# Data-Driven Modeling and Analysis of Fatty Acid Desaturase in Plants

**DOI:** 10.1101/2023.08.17.553759

**Authors:** Andrew D. McNaughton, John Shanklin, Simone Raugei, Neeraj Kumar

## Abstract

Fatty acids and their derivatives continue to garner attention as sustainable alternatives to petrochemically derived materials. Towards this goal, we examine the plant membrane-bound fatty acid desaturases (FADs) and develop an overview of their 3D structure and phylogenic relationships. Through this effort we developed two plant fatty acid desaturase homology models that we analyzed with substrate docking and molecular dynamics simulations to better understand the diiron binding pocket that is characteristic of these proteins. The comparison between the Omega6 and Delta12 homology models specifically in regards to the binding affinity as a function of carbon chain length indicates that there is a dip in binding affinity near the 18:2 carbon chain length but the rest maintain a rather consistent binding affinity throughout. Furthermore, MD analysis highlights the importance of regions within the cytosolic cap domain on the binding pocket.

*PACS:* 0000, 1111

*2000 MSC:* 0000, 1111

**Graphical Abstract:** 

**Highlights:**

- Developed pipeline to predict function from protein sequence
- Modeled two fatty acid desaturases and predicted their structure and functions
- Leveraged docking simulations and molecular dynamics to confirm protein function

## Supplementary material for "Data-Driven Modeling and Analysis of Fatty Acid Desaturase in Plants": TeX Files: elsarticle-num-names.bst

```
%%
%% This is file `elsarticle-num-names.bst'  (Version 2.1),
%% 
%% Copyright 2009-2020 Elsevier Ltd
%% 
%% This file is part of the 'Elsarticle Bundle'.
%% ---------------------------------------------
%% 
%% It may be distributed under the conditions of the LaTeX Project Public
%% License, either version 1.2 of this license or (at your option) any
%% later version.  The latest version of this license is in
%%    http://www.latex-project.org/lppl.txt
%% and version 1.2 or later is part of all distributions of LaTeX
%% version 1999/12/01 or later.
%%
%% $Id: elsarticle-num-names.bst 194 2020-11-23 11:29:27Z rishi $
%%
%% $URL: https://lenova.river-valley.com/svn/elsarticle/trunk/elsarticle-num-names.bst $
%%
%%

ENTRY
  { address
    author
    booktitle
    chapter
    collaboration
    edition
    editor
    howpublished
    institution
    journal
    key
    month
    note
    number
    organization
    pages
    publisher
    school
    series
    title
    type
    volume
    year
    url
    doi
    eprint
    pubmed
  }
  {}
  { label extra.label sort.label short.list }

INTEGERS { output.state before.all mid.sentence after.sentence after.block }

STRINGS { urlprefix doiprefix eprintprefix pubmedprefix }

FUNCTION {init.web.variables}
{
 "\URLprefix "     'urlprefix :=
 "\DOIprefix"      'doiprefix :=
 "\ArXivprefix  "   'eprintprefix :=
 "\Pubmedprefix "  'pubmedprefix :=
}

FUNCTION {init.state.consts}
{ #0 'before.all :=
  #1 'mid.sentence :=
  #2 'after.sentence :=
  #3 'after.block :=
}
STRINGS { s t}
FUNCTION {output.nonnull}
{ 's :=
  output.state mid.sentence =
    { ", " * write$ }
    { output.state after.block =
%        { add.period$ write$
        { ", " * write$
          newline$
          "\newblock " write$
        }
        { output.state before.all =
            'write$
            { add.period$ " " * write$ }
          if$
        }
      if$
      mid.sentence 'output.state :=
    }
  if$
  s
}
FUNCTION {output}
{ duplicate$ empty$
    'pop$
    'output.nonnull
  if$
}
FUNCTION {output.check}
{ 't :=
  duplicate$ empty$
    { pop$ "empty " t * " in " * cite$ * warning$ }
    'output.nonnull
  if$
}
FUNCTION {fin.entry}
{ add.period$
  write$
  newline$
}

FUNCTION {new.block}
{ output.state before.all =
    'skip$
    { after.block 'output.state := }
  if$
}
FUNCTION {new.sentence}
{ output.state after.block =
    'skip$
    { output.state before.all =
        'skip$
        { after.sentence 'output.state := }
      if$
    }
  if$
}
FUNCTION {add.blank}
{  " " * before.all 'output.state :=
}

FUNCTION {date.block}
{
  skip$
}

FUNCTION {not}
{   { #0 }
    { #1 }
  if$
}
FUNCTION {and}
{   'skip$
    { pop$ #0 }
  if$
}
FUNCTION {or}
{   { pop$ #1 }
    'skip$
  if$
}
FUNCTION {new.block.checkb}
{ empty$
  swap$ empty$
  and
    'skip$
    'new.block
  if$
}
FUNCTION {field.or.null}
{ duplicate$ empty$
    { pop$ "" }
    'skip$
  if$
}
FUNCTION {emphasize}
{ duplicate$ empty$
    { pop$ "" }
    { "\textit{" swap$ * "}" * }
  if$
}
FUNCTION {tie.or.space.prefix}
{ duplicate$ text.length$ #3 <
    { "~" }
    { " " }
  if$
  swap$
}

FUNCTION {capitalize}
{ "u" change.case$ "t" change.case$ }

FUNCTION {space.word}
{ " " swap$ * " " * }
 % Here are the language-specific definitions for explicit words.
 % Each function has a name bbl.xxx where xxx is the English word.
 % The language selected here is ENGLISH
FUNCTION {bbl.and}
{ "and"}

FUNCTION {bbl.etal}
{ "et~al." }

FUNCTION {bbl.editors}
{ "eds." }

FUNCTION {bbl.editor}
{ "ed." }

FUNCTION {bbl.edby}
{ "edited by" }

FUNCTION {bbl.edition}
{ "ed." }

FUNCTION {bbl.volume}
{ "volume" }

FUNCTION {bbl.of}
{ "of" }

FUNCTION {bbl.number}
{ "number" }

FUNCTION {bbl.nr}
{ "no." }

FUNCTION {bbl.in}
{ "in" }

FUNCTION {bbl.pages}
{ "pp." }

FUNCTION {bbl.page}
{ "p." }

FUNCTION {bbl.chapter}
{ "chapter" }

FUNCTION {bbl.techrep}
{ "Technical Report" }

FUNCTION {bbl.mthesis}
{ "Master's thesis" }

FUNCTION {bbl.phdthesis}
{ "Ph.D. thesis" }

MACRO {jan} {"January"}

MACRO {feb} {"February"}

MACRO {mar} {"March"}

MACRO {apr} {"April"}

MACRO {may} {"May"}

MACRO {jun} {"June"}

MACRO {jul} {"July"}

MACRO {aug} {"August"}

MACRO {sep} {"September"}

MACRO {oct} {"October"}

MACRO {nov} {"November"}

MACRO {dec} {"December"}

MACRO {acmcs} {"ACM Comput. Surv."}

MACRO {acta} {"Acta Inf."}

MACRO {cacm} {"Commun. ACM"}

MACRO {ibmjrd} {"IBM J. Res. Dev."}

MACRO {ibmsj} {"IBM Syst.~J."}

MACRO {ieeese} {"IEEE Trans. Software Eng."}

MACRO {ieeetc} {"IEEE Trans. Comput."}

MACRO {ieeetcad}
 {"IEEE Trans. Comput. Aid. Des."}

MACRO {ipl} {"Inf. Process. Lett."}

MACRO {jacm} {"J.~ACM"}

MACRO {jcss} {"J.~Comput. Syst. Sci."}

MACRO {scp} {"Sci. Comput. Program."}

MACRO {sicomp} {"SIAM J. Comput."}

MACRO {tocs} {"ACM Trans. Comput. Syst."}

MACRO {tods} {"ACM Trans. Database Syst."}

MACRO {tog} {"ACM Trans. Graphic."}

MACRO {toms} {"ACM Trans. Math. Software"}

MACRO {toois} {"ACM Trans. Office Inf. Syst."}

MACRO {toplas} {"ACM Trans. Progr. Lang. Syst."}

MACRO {tcs} {"Theor. Comput. Sci."}

FUNCTION {bibinfo.check}
{ swap$
  duplicate$ missing$
    {
      pop$ pop$
      ""
    }
    { duplicate$ empty$
        {
          swap$ pop$
        }
        { swap$
          "\bibinfo{" swap$ * "}{" * swap$ * "}" *
        }
      if$
    }
  if$
}
FUNCTION {bibinfo.warn}
{ swap$
  duplicate$ missing$
    {
      swap$ "missing " swap$ * " in " * cite$ * warning$ pop$
      ""
    }
    { duplicate$ empty$
        {
          swap$ "empty " swap$ * " in " * cite$ * warning$
        }
        { swap$
          pop$
        }
      if$
    }
  if$
}
STRINGS  { bibinfo}
INTEGERS { nameptr namesleft numnames }

FUNCTION {format.names}
{ 'bibinfo :=
  duplicate$ empty$ 'skip$ {
  's :=
  "" 't :=
  #1 'nameptr :=
  s num.names$ 'numnames :=
  numnames 'namesleft :=
    { namesleft #0 > }
    { s nameptr
      "{f.~}{vv~}{ll}{, jj}"
      format.name$
      bibinfo bibinfo.check
      't :=
      nameptr #1 >
        {
          namesleft #1 >
            { ", " * t * }
            {
              "," *
              s nameptr "{ll}" format.name$ duplicate$ "others" =
                { 't := }
                { pop$ }
              if$
              t "others" =
                {
                  " " * bbl.etal *
                }
                { " " * t * }
              if$
            }
          if$
        }
        't
      if$
      nameptr #1 + 'nameptr :=
      namesleft #1 - 'namesleft :=
    }
  while$
  } if$
}
FUNCTION {format.names.ed}
{
  format.names
}
FUNCTION {format.key}
{ empty$
    { key field.or.null }
    { "" }
  if$
}

%FUNCTION {format.authors}
%{ author "author" format.names
%}

FUNCTION {format.authors}
{ author "author" format.names
    duplicate$ empty$ 'skip$
    { collaboration "collaboration" bibinfo.check
      duplicate$ empty$ 'skip$
        { " (" swap$ * ")" * }
      if$
      *
    }
  if$
}

FUNCTION {get.bbl.editor}
{ editor num.names$ #1 > 'bbl.editors 'bbl.editor if$ }

FUNCTION {format.editors}
{ editor "editor" format.names duplicate$ empty$ 'skip$
    {
      " " *
      get.bbl.editor
      capitalize
   "(" swap$ * ")" *
      *
    }
  if$
}
FUNCTION {format.note}
{
 note empty$
    { "" }
    { note #1 #1 substring$
      duplicate$ "{" =
        'skip$
        { output.state mid.sentence =
          { "l" }
          { "u" }
        if$
        change.case$
        }
      if$
      note #2 global.max$ substring$ * "note" bibinfo.check
    }
  if$
}

FUNCTION {format.title}
{ title
  duplicate$ empty$ 'skip$
    { "t" change.case$ }
  if$
  "title" bibinfo.check
}

FUNCTION {format.full.names}
{'s :=
 "" 't :=
 #1 'nameptr :=
 s num.names$ 'numnames :=
 numnames 'namesleft :=
   { namesleft #0 > }
   { s nameptr
     "{vv~}{ll}" format.name$
     't :=
     nameptr #1 >
       {
         namesleft #1 >
           { ", " * t * }
           {
             s nameptr "{ll}" format.name$ duplicate$ "others" =
               { 't := }
               { pop$ }
             if$
             t "others" =
               {
                 " " * bbl.etal *
               }
               {
                 numnames #2 >
                   { "," * }
                   'skip$
                 if$
                 bbl.and
                 space.word * t *
               }
             if$
           }
         if$
       }
       't
     if$
     nameptr #1 + 'nameptr :=
     namesleft #1 - 'namesleft :=
   }
 while$
}

FUNCTION {author.editor.key.full}
{ author empty$
   { editor empty$
       { key empty$
           { cite$ #1 #3 substring$ }
           'key
         if$
       }
       { editor format.full.names }
     if$
   }
   { author format.full.names }
 if$
}

FUNCTION {author.key.full}
{ author empty$
   { key empty$
        { cite$ #1 #3 substring$ }
         'key
     if$
   }
   { author format.full.names }
 if$
}

FUNCTION {editor.key.full}
{ editor empty$
   { key empty$
        { cite$ #1 #3 substring$ }
         'key
     if$
   }
   { editor format.full.names }
 if$
}

FUNCTION {make.full.names}
{ type$ "book" =
 type$ "inbook" =
 or
   'author.editor.key.full
   { type$ "proceedings" =
       'editor.key.full
       'author.key.full
     if$
   }
 if$
}

FUNCTION {output.bibitem}
{ newline$
 "\bibitem[{" write$
 label write$
 ")" make.full.names duplicate$ short.list =
    { pop$ }
    { * }
  if$
 "}]{" * write$
 cite$ write$
 "}" write$
 newline$
 ""
 before.all 'output.state :=
}

FUNCTION {n.dashify}
{
  't :=
  ""
    { t empty$ not }
    { t #1 #1 substring$ "-" =
        { t #1 #2 substring$ "--" = not
            { "--" *
              t #2 global.max$ substring$ 't :=
            }
            {   { t #1 #1 substring$ "-" = }
                { "-" *
                  t #2 global.max$ substring$ 't :=
                }
              while$
            }
          if$
        }
        { t #1 #1 substring$ *
          t #2 global.max$ substring$ 't :=
        }
      if$
    }
  while$
}

FUNCTION {word.in}
{ bbl.in
  ":" *
  " " * }

FUNCTION {format.date}
{ year "year" bibinfo.check duplicate$ empty$
    {
      "empty year in " cite$ * "; set to ????" * warning$
       pop$ "????"
    }
    'skip$
  if$
  extra.label *
}
FUNCTION{format.year}
{ year "year" bibinfo.check duplicate$ empty$
    {  "empty year in " cite$ *
       "; set to ????" *
       warning$
       pop$ "????"
    }
    {
    }
  if$
  extra.label *
  " (" swap$ * ")" *
}
FUNCTION {format.btitle}
{ title "title" bibinfo.check
  duplicate$ empty$ 'skip$
    {
    }
  if$
}
FUNCTION {either.or.check}
{ empty$
    'pop$
    { "can't use both " swap$ * " fields in " * cite$ * warning$ }
  if$
}
FUNCTION {format.bvolume}
{ volume empty$
    { "" }
    { bbl.volume volume tie.or.space.prefix
      "volume" bibinfo.check * *
      series "series" bibinfo.check
      duplicate$ empty$ 'pop$
        { swap$ bbl.of space.word * swap$
          emphasize * }
      if$
      "volume and number" number either.or.check
    }
  if$
}
FUNCTION {format.number.series}
{ volume empty$
    { number empty$
        { series field.or.null }
        { series empty$
            { number "number" bibinfo.check }
        { output.state mid.sentence =
            { bbl.number }
            { bbl.number capitalize }
          if$
          number tie.or.space.prefix "number" bibinfo.check * *
          bbl.in space.word *
          series "series" bibinfo.check *
        }
      if$
    }
      if$
    }
    { "" }
  if$
}

FUNCTION {format.edition}
{ edition duplicate$ empty$ 'skip$
    {
      output.state mid.sentence =
        { "l" }
        { "t" }
      if$ change.case$
      "edition" bibinfo.check
      " " * bbl.edition *
    }
  if$
}
INTEGERS { multiresult }
FUNCTION {multi.page.check}
{ 't :=
  #0 'multiresult :=
    { multiresult not
      t empty$ not
      and
    }
    { t #1 #1 substring$
      duplicate$ "-" =
      swap$ duplicate$ "," =
      swap$ "+" =
      or or
        { #1 'multiresult := }
        { t #2 global.max$ substring$ 't := }
      if$
    }
  while$
  multiresult
}
FUNCTION {format.pages}
{ pages duplicate$ empty$ 'skip$
    { duplicate$ multi.page.check
        {
          bbl.pages swap$
          n.dashify
        }
        {
          bbl.page swap$
        }
      if$
      tie.or.space.prefix
      "pages" bibinfo.check
      * *
    }
  if$
}
FUNCTION {format.journal.pages}
{ pages duplicate$ empty$ 'pop$
    { swap$ duplicate$ empty$
        { pop$ pop$ format.pages }
        {
          " " *
          swap$
          n.dashify
          "pages" bibinfo.check
          *
        }
      if$
    }
  if$
}
FUNCTION {format.vol.num.pages}
{ volume field.or.null
  duplicate$ empty$ 'skip$
    {
      "volume" bibinfo.check
    }
  if$
  format.year *
}

FUNCTION {format.chapter.pages}
{ chapter empty$
    { "" }
    { type empty$
        { bbl.chapter }
        { type "l" change.case$
          "type" bibinfo.check
        }
      if$
      chapter tie.or.space.prefix
      "chapter" bibinfo.check
      * *
    }
  if$
}

FUNCTION {format.booktitle}
{
  booktitle "booktitle" bibinfo.check
}
FUNCTION {format.in.ed.booktitle}
{ format.booktitle duplicate$ empty$ 'skip$
    {
      editor "editor" format.names.ed duplicate$ empty$ 'pop$
        {
          " " *
          get.bbl.editor
          capitalize
          "(" swap$ * "), " *
          * swap$
          * }
      if$
      word.in swap$ *
    }
  if$
}
FUNCTION {format.thesis.type}
{ type duplicate$ empty$
    'pop$
    { swap$ pop$
      "t" change.case$ "type" bibinfo.check
    }
  if$
}
FUNCTION {format.tr.number}
{ number "number" bibinfo.check
  type duplicate$ empty$
    { pop$ bbl.techrep }
    'skip$
  if$
  "type" bibinfo.check
  swap$ duplicate$ empty$
    { pop$ "t" change.case$ }
    { tie.or.space.prefix * * }
  if$
}
FUNCTION {format.article.crossref}
{
  word.in
  " \cite{" * crossref * "}" *
}
FUNCTION {format.book.crossref}
{ volume duplicate$ empty$
    { "empty volume in " cite$ * "'s crossref of " * crossref * warning$
      pop$ word.in
    }
    { bbl.volume
      swap$ tie.or.space.prefix "volume" bibinfo.check * * bbl.of space.word *
    }
  if$
  " \cite{" * crossref * "}" *
}
FUNCTION {format.incoll.inproc.crossref}
{
  word.in
  " \cite{" * crossref * "}" *
}
FUNCTION {format.org.or.pub}
{ 't :=
  ""
  address empty$ t empty$ and
    'skip$
    {
      t empty$
        { address "address" bibinfo.check *
        }
        { t *
          address empty$
            'skip$
            { ", " * address "address" bibinfo.check * }
          if$
        }
      if$
    }
  if$
}
FUNCTION {format.publisher.address}
{ publisher "publisher" bibinfo.check format.org.or.pub
}

FUNCTION {format.organization.address}
{ organization "organization" bibinfo.check format.org.or.pub
}

FUNCTION {print.url}
 {url duplicate$ empty$
   { pop$ "" }
   { new.sentence
     urlprefix "\url{" * swap$  * "}" *
   }
   if$
 }

FUNCTION {print.doi}
 {doi duplicate$ empty$
   { pop$ "" }
   { new.sentence
     doiprefix "\doi{" * swap$  * "}" *
   }
   if$
 }

FUNCTION {print.eprint}
 {eprint duplicate$ empty$
   { pop$ "" }
   { new.sentence
     duplicate$ "\href{http://arxiv.org/abs/" swap$ * "}{{\tt arXiv:" * swap$ * "}}" *
   }
   if$
 }

FUNCTION {print.pubmed}
 {pubmed duplicate$ empty$
   { pop$ "" }
   { new.sentence
     pubmedprefix "\Pubmed{" * swap$  * "}" *
   }
   if$
 }

FUNCTION {webpage}
{ "%Type = Webpage" write$
  output.bibitem
  format.authors "author" output.check
  author format.key output
  author empty$
  {
    format.title "title" output.check
    new.block
    format.date "year" output.check
    date.block
  }
  {
    format.date "year" output.check
    date.block
    format.title "title" output.check
    new.block
}
  if$
  print.url output
  fin.entry
}


FUNCTION {article}
{ "%Type = Article" write$
  output.bibitem
  format.authors "author" output.check
  author format.key output
  new.block
  format.title "title" output.check
  new.block
  crossref missing$
    {
      journal
      "journal" bibinfo.check
      "journal" output.check
      add.blank
      format.vol.num.pages output
    }
    { format.article.crossref output.nonnull
    }
  if$
  format.journal.pages
  new.sentence
  print.url output
  print.doi output
  print.eprint output
  print.pubmed output
  format.note output
  fin.entry
}
FUNCTION {book}
{ "%Type = Book" write$
  output.bibitem
  author empty$
    { format.editors "author and editor" output.check
      editor format.key output
    }
    { format.authors output.nonnull
      crossref missing$
        { "author and editor" editor either.or.check }
        'skip$
      if$
    }
  if$
  format.btitle "title" output.check
  crossref missing$
    { format.bvolume output
      format.number.series output
      format.edition output
      format.publisher.address output
    }
    {
      format.book.crossref output.nonnull
    }
  if$
  format.date "year" output.check
  new.sentence
  print.url output
  print.doi output
  print.eprint output
  print.pubmed output
  format.note output
  fin.entry
}
FUNCTION {booklet}
{ "%Type = Booklet" write$
  output.bibitem
  format.authors output
  author format.key output
  format.title "title" output.check
  howpublished "howpublished" bibinfo.check output
  address "address" bibinfo.check output
  format.date "year" output.check
  new.sentence
  print.url output
  print.doi output
  print.eprint output
  print.pubmed output
  format.note output
  fin.entry
}

FUNCTION {inbook}
{ "%Type = Inbook" write$
  output.bibitem
  author empty$
    { format.editors "author and editor" output.check
      editor format.key output
    }
    { format.authors output.nonnull
      crossref missing$
        { "author and editor" editor either.or.check }
        'skip$
      if$
    }
  if$
  format.btitle "title" output.check
  crossref missing$
    {
      format.bvolume output
      format.number.series output
      format.edition output
      format.publisher.address output
    }
    {
      format.book.crossref output.nonnull
    }
  if$
  format.date "year" output.check
  format.pages "pages" output.check
  new.sentence
  print.url output
  print.doi output
  print.eprint output
  print.pubmed output
  format.note output
  fin.entry
}

FUNCTION {incollection}
{ "%Type = Incollection" write$
  output.bibitem
  format.authors "author" output.check
  author format.key output
  new.block
  format.title "title" output.check
  new.block
  crossref missing$
    { format.in.ed.booktitle "booktitle" output.check
      format.bvolume output
      format.number.series output
      format.edition output
      format.publisher.address output
    }
    { format.incoll.inproc.crossref output.nonnull
    }
  if$
  format.date "year" output.check
  format.pages "pages" output.check
  new.sentence
  print.url output
  print.doi output
  print.eprint output
  print.pubmed output
  format.note output
  fin.entry
}
FUNCTION {inproceedings}
{ "%Type = Inproceedings" write$
  output.bibitem
  format.authors "author" output.check
  author format.key output
  new.block
  format.title "title" output.check
  new.block
  crossref missing$
    { format.in.ed.booktitle "booktitle" output.check
      format.bvolume output
      format.number.series output
      publisher empty$
        { format.organization.address output }
        { organization "organization" bibinfo.check output
          format.publisher.address output
        }
      if$
    }
    { format.incoll.inproc.crossref output.nonnull
    }
  if$
  format.date output
  format.pages "pages" output.check
  new.sentence
  print.url output
  print.doi output
  print.eprint output
  print.pubmed output
  format.note output
  fin.entry
}
FUNCTION {conference} { inproceedings }
FUNCTION {manual}
{ "%Type = Manual" write$
  output.bibitem
  format.authors output
  author format.key output
  format.btitle "title" output.check
  format.edition output
  organization "organization" bibinfo.check output
  address "address" bibinfo.check output
  format.date "year" output.check
  new.sentence
  print.url output
  print.doi output
  print.eprint output
  print.pubmed output
  format.note output
  fin.entry
}

FUNCTION {mastersthesis}
{ "%Type = Masterthesis" write$
  output.bibitem
  format.authors "author" output.check
  author format.key output
  format.btitle
  "title" output.check
  bbl.mthesis format.thesis.type output.nonnull
  school "school" bibinfo.warn output
  address "address" bibinfo.check output
  format.date "year" output.check
  new.sentence
  print.url output
  print.doi output
  print.eprint output
  print.pubmed output
  format.note output
  fin.entry
}

FUNCTION {misc}
{ "%Type = Misc" write$
  output.bibitem
  format.authors output
  author format.key output
  format.title output
  howpublished "howpublished" bibinfo.check output
  format.date "year" output.check
  new.sentence
  print.url output
  print.doi output
  print.eprint output
  print.pubmed output
  format.note output
  fin.entry
}
FUNCTION {phdthesis}
{ "%Type = Phdthesis" write$
  output.bibitem
  format.authors "author" output.check
  author format.key output
  format.btitle
  "title" output.check
  bbl.phdthesis format.thesis.type output.nonnull
  school "school" bibinfo.warn output
  address "address" bibinfo.check output
  format.date "year" output.check
  new.sentence
  print.url output
  print.doi output
  print.eprint output
  print.pubmed output
  format.note output
  fin.entry
}

FUNCTION {proceedings}
{ "%Type = Proceedings" write$
  output.bibitem
  format.editors output
  editor format.key output
  format.btitle "title" output.check
  format.bvolume output
  format.number.series output
  publisher empty$
    { format.organization.address output }
    { organization "organization" bibinfo.check output
      format.publisher.address output
    }
  if$
  format.date "year" output.check
  new.sentence
  print.url output
  print.doi output
  print.eprint output
  print.pubmed output
  format.note output
  fin.entry
}

FUNCTION {techreport}
{ "%Type = Techreport" write$
  output.bibitem
  format.authors "author" output.check
  author format.key output
  format.btitle
  "title" output.check
  format.tr.number output.nonnull
  institution "institution" bibinfo.warn output
  address "address" bibinfo.check output
  format.date "year" output.check
  new.sentence
  print.url output
  print.doi output
  print.eprint output
  print.pubmed output
  format.note output
  fin.entry
}

FUNCTION {unpublished}
{ "%Type = Unpublished" write$
  output.bibitem
  format.authors "author" output.check
  author format.key output
  format.title "title" output.check
  format.date "year" output.check
  new.sentence
  print.url output
  print.doi output
  print.eprint output
  print.pubmed output
  format.note "note" output.check
  fin.entry
}

FUNCTION {default.type} { misc }
READ
FUNCTION {sortify}
{ purify$
  "l" change.case$
}
INTEGERS { len }
FUNCTION {chop.word}
{ 's :=
  'len :=
  s #1 len substring$ =
    { s len #1 + global.max$ substring$ }
    's
  if$
}
FUNCTION {format.lab.names}
{ 's :=
  "" 't :=
  s #1 "{vv~}{ll}" format.name$
  s num.names$ duplicate$
  #2 >
    { pop$
      " " * bbl.etal *
    }
    { #2 <
        'skip$
        { s #2 "{ff }{vv }{ll}{ jj}" format.name$ "others" =
            {
              " " * bbl.etal *
            }
            { bbl.and space.word * s #2 "{vv~}{ll}" format.name$
              * }
          if$
        }
      if$
    }
  if$
}

FUNCTION {author.key.label}
{ author empty$
    { key empty$
        { cite$ #1 #3 substring$ }
        'key
      if$
    }
    { author format.lab.names }
  if$
}

FUNCTION {author.editor.key.label}
{ author empty$
    { editor empty$
        { key empty$
            { cite$ #1 #3 substring$ }
            'key
          if$
        }
        { editor format.lab.names }
      if$
    }
    { author format.lab.names }
  if$
}

FUNCTION {editor.key.label}
{ editor empty$
    { key empty$
        { cite$ #1 #3 substring$ }
        'key
      if$
    }
    { editor format.lab.names }
  if$
}

FUNCTION {calc.short.authors}
{ type$ "book" =
  type$ "inbook" =
  or
    'author.editor.key.label
    { type$ "proceedings" =
        'editor.key.label
        'author.key.label
      if$
    }
  if$
  'short.list :=
}

FUNCTION {calc.label}
{ calc.short.authors
  short.list
  "("
  *
  year duplicate$ empty$
     { pop$ "????" }
     { purify$ #-1 #4 substring$ }
  if$
  *
  'label :=
}

FUNCTION {sort.format.names}
{ 's :=
  #1 'nameptr :=
  ""
  s num.names$ 'numnames :=
  numnames 'namesleft :=
    { namesleft #0 > }
    { s nameptr
      "{vv{ } }{ll{ }}{  f{ }}{  jj{ }}"
      format.name$ 't :=
      nameptr #1 >
        {
          "   "  *
          namesleft #1 = t "others" = and
            { "zzzzz" * }
            { t sortify * }
          if$
        }
        { t sortify * }
      if$
      nameptr #1 + 'nameptr :=
      namesleft #1 - 'namesleft :=
    }
  while$
}

FUNCTION {sort.format.title}
{ 't :=
  "A " #2
    "An " #3
      "The " #4 t chop.word
    chop.word
  chop.word
  sortify
  #1 global.max$ substring$
}
FUNCTION {author.sort}
{ author empty$
    { key empty$
        { "to sort, need author or key in " cite$ * warning$
          ""
        }
        { key sortify }
      if$
    }
    { author sort.format.names }
  if$
}
FUNCTION {author.editor.sort}
{ author empty$
    { editor empty$
        { key empty$
            { "to sort, need author, editor, or key in " cite$ * warning$
              ""
            }
            { key sortify }
          if$
        }
        { editor sort.format.names }
      if$
    }
    { author sort.format.names }
  if$
}
FUNCTION {editor.sort}
{ editor empty$
    { key empty$
        { "to sort, need editor or key in " cite$ * warning$
          ""
        }
        { key sortify }
      if$
    }
    { editor sort.format.names }
  if$
}
FUNCTION {presort}
{ calc.label
  label sortify
  "    "
  *
  type$ "book" =
  type$ "inbook" =
  or
    'author.editor.sort
    { type$ "proceedings" =
        'editor.sort
        'author.sort
      if$
    }
  if$
  #1 entry.max$ substring$
  'sort.label :=
  sort.label
  *
  "    "
  *
  title field.or.null
  sort.format.title
  *
  #1 entry.max$ substring$
  'sort.key$ :=
}

ITERATE {presort}
%SORT
STRINGS { last.label next.extra }
INTEGERS { last.extra.num number.label }
FUNCTION {initialize.extra.label.stuff}
{ #0 int.to.chr$ 'last.label :=
  "" 'next.extra :=
  #0 'last.extra.num :=
  #0 'number.label :=
}
FUNCTION {forward.pass}
{ last.label label =
    { last.extra.num #1 + 'last.extra.num :=
      last.extra.num int.to.chr$ 'extra.label :=
    }
    { "a" chr.to.int$ 'last.extra.num :=
      "" 'extra.label :=
      label 'last.label :=
    }
  if$
  number.label #1 + 'number.label :=
}
FUNCTION {reverse.pass}
{ next.extra "b" =
    { "a" 'extra.label := }
    'skip$
  if$
  extra.label 'next.extra :=
  extra.label
  duplicate$ empty$
    'skip$
    { "{\natexlab{" swap$ * "}}" * }
  if$
  'extra.label :=
  label extra.label * 'label :=
}
EXECUTE {initialize.extra.label.stuff}
ITERATE {forward.pass}
REVERSE {reverse.pass}
FUNCTION {bib.sort.order}
{ sort.label
  "    "
  *
  year field.or.null sortify
  *
  "    "
  *
  title field.or.null
  sort.format.title
  *
  #1 entry.max$ substring$
  'sort.key$ :=
}
ITERATE {bib.sort.order}
%SORT
FUNCTION {begin.bib}
{ preamble$ empty$
    'skip$
    { preamble$ write$ newline$ }
  if$
  "\begin{thebibliography}{" number.label int.to.str$ * "}" *
  write$ newline$
  "\expandafter\ifx\csname natexlab\endcsname\relax\def\natexlab#1{#1}\fi"
  write$ newline$
  "\providecommand{\url}[1]{\texttt{#1}}"
  write$ newline$
  "\providecommand{\href}[2]{#2}"
  write$ newline$
  "\providecommand{\path}[1]{#1}"
  write$ newline$
  "\providecommand{\DOIprefix}{doi:}"
  write$ newline$
  "\providecommand{\ArXivprefix}{arXiv:}"
  write$ newline$
  "\providecommand{\URLprefix}{URL: }"
  write$ newline$
  "\providecommand{\Pubmedprefix}{pmid:}"
  write$ newline$
  "\providecommand{\doi}[1]{\href{http://dx.doi.org/#1}{\path{#1}}}"
  write$ newline$
  "\providecommand{\Pubmed}[1]{\href{pmid:#1}{\path{#1}}}"
  write$ newline$
  "\providecommand{\bibinfo}[2]{#2}"
  write$ newline$
	"\ifx\xfnm\relax \def\xfnm[#1]{\unskip,\space#1}\fi"
  write$ newline$
}
EXECUTE {begin.bib}
EXECUTE {init.state.consts}
EXECUTE {init.web.variables} 
ITERATE {call.type$}
FUNCTION {end.bib}
{ newline$
  "\end{thebibliography}" write$ newline$
}
EXECUTE {end.bib}
%% End of customized bst file
%%
%% End of file `elsarticle-num-names.bst'.
%%
%%
%% Change log:
%% -----------
%% 22.04.2011
%%
%% 10.08.2012
%%   a. doi, url, eprint, pmid added
%%   b. Bibtype `webpage' defined
%%
%% 30.08.2012
%%   a. collaboration added.
```
