## Supplementary material for "Data-Driven Modeling and Analysis of Fatty Acid Desaturase in Plants": TeX Files: elsarticle.cls

```
%%
%% This is file `elsarticle.cls',
%% generated with the docstrip utility.
%%
%% The original source files were:
%%
%% elsarticle.dtx  (with options: `class')
%% 
%% Copyright 2007-2020 Elsevier Ltd
%% 
%% This file is part of the 'Elsarticle Bundle'.
%% -------------------------------------------
%% 
%% It may be distributed under the conditions of the LaTeX Project Public
%% License, either version 1.2 of this license or (at your option) any
%% later version.  The latest version of this license is in
%%    http://www.latex-project.org/lppl.txt
%% and version 1.2 or later is part of all distributions of LaTeX
%% version 1999/12/01 or later.
%% 
%% The list of all files belonging to the 'Elsarticle Bundle' is
%% given in the file `manifest.txt'.
%% 
%%
%%
%%
 \def\RCSfile{elsarticle}%
 \def\RCSversion{3.3}%
 \def\RCSdate{2020/11/20}%
 \def\@shortjnl{\relax}
 \def\@journal{Elsevier Ltd}
 \def\@company{Elsevier Ltd}
 \def\@issn{000-0000}
 \def\@shortjid{elsarticle}
\NeedsTeXFormat{LaTeX2e}[1995/12/01]
\ProvidesClass{\@shortjid}[\RCSdate, \RCSversion: \@journal]
\def\ABD{\AtBeginDocument}
\newif\ifpreprint \preprintfalse
\newif\ifnonatbib \nonatbibfalse
\newif\iflongmktitle \longmktitlefalse
\newif\ifnopreprintline \nopreprintlinefalse
\newif\ifdoubleblind \doubleblindfalse

\newif\ifuseexplthreefunctions \useexplthreefunctionsfalse

\IfFileExists{expl3.sty}{%
  \global\useexplthreefunctionstrue%
  \RequirePackage{expl3}}{}
\ifuseexplthreefunctions\relax%
\IfFileExists{xparse.sty}{\RequirePackage{xparse}}{}
\IfFileExists{etoolbox.sty}{\RequirePackage{etoolbox}}{}
\fi

\def\@blstr{1}
\newdimen\@bls
\@bls=\baselineskip

\def\@finalWarning{%
  *****************************************************\MessageBreak
   This document is typeset in the CRC style which\MessageBreak
   is not suitable for submission.\MessageBreak
   \MessageBreak
   Please typeset again using 'preprint' option\MessageBreak
   for creating PDF suitable for submission.\MessageBreak
  ******************************************************\MessageBreak
}

\DeclareOption{preprint}{\global\preprinttrue
  \gdef\@blstr{1}\xdef\jtype{0}%
   \AtBeginDocument{\@twosidefalse\@mparswitchfalse}}
\DeclareOption{nopreprintline}{\global\nopreprintlinetrue}
\DeclareOption{final}{\gdef\@blstr{1}\global\preprintfalse}
\DeclareOption{review}{\global\preprinttrue\gdef\@blstr{1.5}}
\DeclareOption{authoryear}{\xdef\@biboptions{round,authoryear}}
\DeclareOption{number}{\xdef\@biboptions{numbers}}
\DeclareOption{numbers}{\xdef\@biboptions{numbers}}
\DeclareOption{nonatbib}{\global\nonatbibtrue}
\DeclareOption{longtitle}{\global\longmktitletrue}
\DeclareOption{5p}{\xdef\jtype{5}\global\preprintfalse
  \ExecuteOptions{twocolumn}}
  \def\jtype{0}
\DeclareOption{3p}{\xdef\jtype{3}\global\preprintfalse}
\DeclareOption{1p}{\xdef\jtype{1}\global\preprintfalse
  \AtBeginDocument{\@twocolumnfalse}}
\DeclareOption{times}{\IfFileExists{txfonts.sty}%
  {\AtEndOfClass{\RequirePackage{txfonts}%
  \gdef\ttdefault{cmtt}%
  \let\iint\relax
  \let\iiint\relax
  \let\iiiint\relax
  \let\idotsint\relax
  \let\openbox\relax}}{\AtEndOfClass{\RequirePackage{times}}}}

\DeclareOption{endfloat}{\IfFileExists{endfloat.sty}
   {\AtEndOfClass{\RequirePackage[markers]{endfloat}}}{}}
\DeclareOption{endfloats}{\IfFileExists{endfloat.sty}
   {\AtEndOfClass{\RequirePackage[markers]{endfloat}}}{}}
\DeclareOption{numafflabel}
   {\AtBeginDocument{\def\theaffn{\arabic{affn}}}} %*%
\DeclareOption{lefttitle}
   {\AtBeginDocument{\def\elsarticletitlealign{flushleft}}} %*%
\DeclareOption{centertitle}
   {\AtBeginDocument{\def\elsarticletitlealign{center}}} %*%
\DeclareOption{reversenotenum}
   {\AtBeginDocument{\def\theaffn{\arabic{affn}}
    \def\thefnote{\alph{fnote}}}}
\DeclareOption{doubleblind}{\doubleblindtrue}

\ExecuteOptions{a4paper,10pt,oneside,onecolumn,number,preprint,centertitle}
\DeclareOption*{\PassOptionsToClass{\CurrentOption}{article}}
\ProcessOptions
\LoadClass{article}
\RequirePackage{graphicx}
\let\comma\@empty
\let\tnotesep\@empty
\let\@title\@empty

\def\useelstitle{}

\def\title#1{\g@addto@macro\@title{#1%
       \global\let\tnoteref\@gobble}%
       \g@addto@macro\useelstitle{#1}}

\def\elsLabel#1{\@bsphack\protected@write\@auxout{}%
         {\string\Newlabel{#1}{\@currentlabel}}\@esphack}
\def\Newlabel#1#2{\expandafter\xdef\csname X@#1\endcsname{#2}}

\def\elsRef#1{\@ifundefined{X@#1}{0}{\csname X@#1\endcsname}}

\let\@tnotemark\@empty

\ifdoubleblind
  \def\tnotemark[#1]{}
\else
  \def\tnotemark[#1]{\@for\mytmark:=#1\do{%
        \expandafter\ifcase\elsRef{\mytmark}\or$^{\star}$\or
       $^{,\star\star}$\fi
    }%
}
\fi

\def\tnoteref#1{\tnotemark[{#1}]}
\let\@tnotes\@empty
\newcounter{tnote}
\def\tnotetext[#1]#2{\g@addto@macro\@tnotes{%
  \stepcounter{tnote}\elsLabel{#1}%
    \def\thefootnote{\ifcase\c@tnote\or$\star$\or$\star\star$\fi}%
    \footnotetext{#2}}}

\let\@nonumnotes\@empty
\def\nonumnote#1{\g@addto@macro\@nonumnotes{%
     \let\thefootnote\relax\footnotetext{#1}}}

\newcounter{fnote}
\def\thefnote{\arabic{fnote}}
\def\fnmark[#1]{\let\comma\@empty
    \def\@fnmark{\@for\@@fnmark:=#1\do{%
    \edef\fnotenum{\@ifundefined{X@\@@fnmark}{1}{\elsRef{\@@fnmark}}}%
  \unskip\comma\fnotenum\let\comma,}}%
}

\def\fnref#1{\fnmark[#1]}

\let\@fnotes\@empty\let\@fnmark\@empty
\def\fntext[#1]#2{\g@addto@macro\@fnotes{%
   \refstepcounter{fnote}\elsLabel{#1}%
   \def\thefootnote{\c@fnote}%
   \global\setcounter{footnote}{\c@fnote}%
   \footnotetext{#2}}}

\def\cormark[#1]{\edef\cnotenum{\elsRef{#1}}%
    \unskip\textsuperscript{\sep\ifcase\cnotenum\or
       $\ast$\or$\ast\ast$\fi\hspace{-1pt}}\let\sep=,}

\let\@cormark\@empty
\let\@cornotes\@empty
\newcounter{cnote}
\def\cortext[#1]#2{\g@addto@macro\@cornotes{%
    \refstepcounter{cnote}\elsLabel{#1}%
    \def\thefootnote{\ifcase\thecnote\or$\ast$\or
    $\ast\ast$\fi}%
    \footnotetext{#2}}}

\let\@corref\@empty
\def\corref#1{\edef\cnotenum{\elsRef{#1}}%
    \edef\@corref{\ifcase\cnotenum\or
         $\ast$\or$\ast\ast$\fi\hskip-1pt}}

\def\resetTitleCounters{\c@cnote=0
   \c@fnote=0 \c@tnote=0 \c@footnote=0}

\let\eadsep\@empty
\def\@elseads{}
\let\@elsuads\@empty
\let\@cormark\@empty
\def\hashchar{\expandafter\@gobble\string\~}
\def\underscorechar{\expandafter\@gobble\string\_}
\def\lbracechar{\expandafter\@gobble\string\{}
\def\rbracechar{\expandafter\@gobble\string\}}

\gdef\ead{\@ifnextchar[{\@uad}{\@ead}}
\gdef\@ead#1{\bgroup
   \def\_{\underscorechar}%
   \def\{{\lbracechar}%
   \def~{\hashchar}%
   \def\}{\rbracechar}%
   \edef\tmp{\the\@eadauthor}%
   \immediate\write\@auxout{\string\emailauthor
     {#1}{\expandafter\strip@prefix\meaning\tmp}}%
   \egroup
}
\newcounter{ead}
\gdef\emailauthor#1#2{\stepcounter{ead}%
     \g@addto@macro\@elseads{\raggedright%
      \let\corref\@gobble\def\@@tmp{#1}%
      \eadsep{\ttfamily\expandafter\strip@prefix\meaning\@@tmp}
      (#2)\def\eadsep{\unskip,\space}}%
}
\gdef\@uad[#1]#2{\bgroup
   \def~{\hashchar}%
   \def\_{\underscorechar}%
   \def~{\hashchar}%
   \def\}{\rbracechar}%
   \edef\tmp{\the\@eadauthor}
   \immediate\write\@auxout{\string\urlauthor
     {#2}{\expandafter\strip@prefix\meaning\tmp}}%
  \egroup
}
\gdef\urlauthor#1#2{\g@addto@macro\@elsuads{\let\corref\@gobble%
     \def\@@tmp{#1}\raggedright\eadsep
     {\ttfamily\expandafter\strip@prefix\meaning\@@tmp}\space(#2)%
     \def\eadsep{\unskip,\space}}%
}

\def\elsauthors{}
\def\useauthors{}
\def\elsprelimauthors{}

\def\pprinttitle{}
\let\authorsep\@empty
\let\prelimauthorsep\@empty
\let\sep\@empty
\newcounter{author}
\def\author{\@ifnextchar[{\@@author}{\@author}}

\newtoks\@eadauthor
\def\@@author[#1]#2{%
    \g@addto@macro\elsprelimauthors{%
     \prelimauthorsep#2%
     \def\prelimauthorsep{\unskip,\space}}%
    \g@addto@macro\elsauthors{%
    \def\baselinestretch{1}%
    \authorsep#2\unskip\textsuperscript{%#1%
      \@for\@@affmark:=#1\do{%
       \edef\affnum{\@ifundefined{X@\@@affmark}{1}{\elsRef{\@@affmark}}}%
     \unskip\sep\affnum\let\sep=,}%
      \ifx\@fnmark\@empty\else\unskip\sep\@fnmark\let\sep=,\fi
      \ifx\@corref\@empty\else\unskip\sep\@corref\let\sep=,\fi
      }%
    \def\authorsep{\unskip,\space}%
    \global\let\sep\@empty\global\let\@corref\@empty
    \global\let\@fnmark\@empty}%
    \@eadauthor={#2}%
    \g@addto@macro\useauthors{#2; }%
}

\def\@author#1{%
    \g@addto@macro\elsprelimauthors{%
     \prelimauthorsep#1%
     \def\prelimauthorsep{\unskip,\space}}%
    \g@addto@macro\elsauthors{\normalsize%
    \def\baselinestretch{1}%
    \upshape\authorsep#1\unskip\textsuperscript{%
      \ifx\@fnmark\@empty\else\unskip\sep\@fnmark\let\sep=,\fi
      \ifx\@corref\@empty\else\unskip\sep\@corref\let\sep=,\fi
      }%
    \def\authorsep{\unskip,\space}%
    \global\let\@fnmark\@empty
    \global\let\@corref\@empty    \global\let\sep\@empty}%
    \@eadauthor={#1}%
    \g@addto@macro\useauthors{#1; }%
}

\AtBeginDocument{%
  \@ifpackageloaded{hyperref}{%
    \expandafter\gdef\csname Hy@title\endcsname{\useelstitle}%
    \expandafter\gdef\csname Hy@author\endcsname{\useauthors}%
   }{}
}

\def\elsaddress{}
\def\addsep{\par\vskip6pt}

\def\@alph#1{%
  \ifcase#1\or a\or b\or c\or d\or e\or f\or g\or h\or i\or j\or k\or
  l\or m\or n\or o\or p\or q\or r\or s\or t\or u\or v\or w\or x\or
  y\or z%
  \or aa\or ab\or ac\or ad\or ae\or af\or ag\or ah\or ai\or aj\or
  ak\or al\or am\or an\or ao\or ap\or aq\or ar\or as\or at\or au\or
  av\or aw\or ax\or ay\or az%
  \or ba\or bb\or bc\or bd\or be\or bf\or bg\or bh\or bi\or bj\or
  bk\or bl\or bm\or bn\or bo\or bp\or bq\or br\or bs\or bt\or bu\or
  bv\or bw\or bx\or by\or bz%
  \or ca\or cb\or cc\or cd\or ce\or cf\or cg\or ch\or ci\or cj\or
  ck\or cl\or cm\or cn\or co\or cp\or cq\or cr\or cs\or ct\or cu\or
  cv\or cw\or cx\or cy\or cz%
  \or da\or db\or dc\or dd\or de\or df\or dg\or dh\or di\or dj\or
  dk\or dl\or dm\or dn\or do\or dp\or dq\or dr\or ds\or dt\or du\or
  dv\or dw\or dx\or dy\or dz%
  \or ea\or eb\or ec\or ed\or ee\or ef\or eg\or eh\or ei\or ej\or
  ek\or el\or em\or en\or eo\or ep\or eq\or er\or es\or et\or eu\or
  ev\or ew\or ex\or ey\or ez%
  \or fa\or fb\or fc\or fd\or fe\or ff\or fg\or fh\or fi\or fj\or
  fk\or fl\or fm\or fn\or fo\or fp\or fq\or fr\or fs\or ft\or fu\or
  fv\or fw\or fx\or fy\or fz%
  \or ga\or gb\or gc\or gd\or ge\or gf\or gg\or gh\or gi\or gj\or
  gk\or gl\or gm\or gn\or go\or gp\or gq\or gr\or gs\or gt\or gu\or
  gv\or gw\or gx\or gy\or gz%
  \else\@ctrerr\fi}

\newcounter{affn}
\renewcommand\theaffn{\alph{affn}}

\ifuseexplthreefunctions\relax%
  \ExplSyntaxOn
  \def\ca_affitem_postskip{\mbox{~}\unskip\ignorespaces}
  %%Author Address
  \DeclareDocumentCommand \ca_organization { O{,} m }
    {
  %    #2 #1\mbox{~}\unskip\ignorespaces
      \csgappto { ca_affiliation_values } { #2 #1\ca_affitem_postskip }
    }
  \DeclareDocumentCommand \ca_postal_code { O{,} m }
    {
  %    #2 #1\mbox{~}\unskip\ignorespaces
      \csgappto { ca_affiliation_values } { #2 #1\ca_affitem_postskip }
    }
  \DeclareDocumentCommand \ca_aff_city { O{,}  m }
    {
  %    #2 #1\mbox{~}\unskip\ignorespaces
      \csgappto { ca_affiliation_values } { #2 #1\ca_affitem_postskip }
    }
  \DeclareDocumentCommand \ca_address_line { O{,}m }
    {
  %    #2 #1\mbox{~}\unskip\ignorespaces
      \csgappto { ca_affiliation_values } { #2 #1\ca_affitem_postskip }
    }
  \DeclareDocumentCommand \ca_state { O{,} m }
    {
  %    #2 #1\mbox{~}\unskip\ignorespaces
      \csgappto { ca_affiliation_values } { #2 #1\ca_affitem_postskip }
    }
  \DeclareDocumentCommand \ca_country { O{ } m }
    {
  %    #2 #1
      \csgappto { ca_affiliation_values } { #2 #1 }
    }

  \DeclareDocumentCommand \ca_stm_organization { O{,} m }
    {
      #2 #1\ca_affitem_postskip
    }
  \DeclareDocumentCommand \ca_stm_postal_code { O{,} m }
    {
      #2 #1\ca_affitem_postskip
    }
  \DeclareDocumentCommand \ca_stm_aff_city { O{,}  m }
    {
      #2 #1\ca_affitem_postskip
    }
  \DeclareDocumentCommand \ca_stm_aff_address_line { O{,}m }
    {
      #2 #1\ca_affitem_postskip
    }
  \DeclareDocumentCommand \ca_stm_state { O{,} m }
    {
      #2 #1\ca_affitem_postskip
    }
  \DeclareDocumentCommand \ca_stm_country { O{ } m }
    {
      #2 #1
    }

  \keys_define:nn { stm / affiliation }
    {
      op   .tl_set_x:N   = \l_organization_punc_tl,
      oraganizationsep   .tl_set_x:N   = \l_organization_punc_tl,
      ap   .tl_set_x:N   = \l_address_line_punc_tl,
      addresslinesep   .tl_set_x:N   = \l_address_line_punc_tl,
      cp   .tl_set_x:N   = \l_city_punc_tl,
      citysep   .tl_set_x:N   = \l_city_punc_tl,
      pp   .tl_set_x:N   = \l_postal_code_punc_tl,
      postcodesep   .tl_set_x:N   = \l_postal_code_punc_tl,
      sp   .tl_set_x:N   = \l_state_punc_tl,
      statesep   .tl_set_x:N   = \l_state_punc_tl,
      o    .code:n       = { \ca_organization[\l_organization_punc_tl]{#1} },
      organization    .code:n       = { \ca_organization[\l_organization_punc_tl]{#1} },
      a    .code:n       = { \ca_address_line[\l_address_line_punc_tl]{#1} },
      addressline    .code:n       = { \ca_address_line[\l_address_line_punc_tl]{#1} },
      c    .code:n       = { \ca_aff_city[\l_city_punc_tl]{#1} },
      city .code:n       = { \ca_aff_city[\l_city_punc_tl]{#1} },
      p    .code:n       = { \ca_postal_code[\l_postal_code_punc_tl]{#1} },
      postcode    .code:n       = { \ca_postal_code[\l_postal_code_punc_tl]{#1} },
      s    .code:n       = { \ca_state[\l_state_punc_tl]{#1} },
      state    .code:n       = { \ca_state[\l_state_punc_tl]{#1} },
      orp  .tl_set_x:N   = \l_organization_punc_tl,
      adp  .tl_set_x:N   = \l_address_line_punc_tl,
      cip  .tl_set_x:N   = \l_city_punc_tl,
      pcp  .tl_set_x:N   = \l_postal_code_punc_tl,
      stp  .tl_set_x:N   = \l_state_punc_tl,
      cyp  .tl_set_x:N   = \l_country_punc_tl,
      or   .code:n       = { \ca_organization[\l_organization_punc_tl]{#1} },
      ad   .code:n       = { \ca_address_line[\l_address_line_punc_tl]{#1} },
      ci   .code:n       = { \ca_aff_city[\l_city_punc_tl]{#1} },
      pc   .code:n       = { \ca_postal_code[\l_postal_code_punc_tl]{#1} },
      st   .code:n       = { \ca_state[\l_state_punc_tl]{#1} },
      cy   .code:n       = { \ca_country[\l_country_punc_tl]{#1} },
      country   .code:n  = { \ca_country[\l_country_punc_tl]{#1} },
      unknown   .code:n  = {
                             \ifstrempty { #1 } {
                                  \csxappto { ca_affiliation_values }
                                       { {\l_keys_key_tl}~ }
                                } {
                                  \csxappto { ca_affiliation_values }
                                       { {#1}~ }
                                }
                           }
    }

  \cs_set:Npn \__reset_affiliation:
  {
    \tl_gset:Nn \l_organization_punc_tl { , }
    \tl_gset:Nn \l_address_line_punc_tl { , }
    \tl_gset:Nn \l_city_punc_tl { , }
    \tl_gset:Nn \l_postal_code_punc_tl { , }
    \tl_gset:Nn \l_state_punc_tl { , }
    \tl_gset:Nn \l_country_punc_tl { }
  }

  \DeclareDocumentCommand\affiliation{ o m }{
    \__reset_affiliation:
    \csgdef { ca_affiliation_values } { }
    \IfNoValueTF { #2 }
      { }
      {
       \keys_set:nn { stm / affiliation } { #2 }
      }
     \csgappto{elsaddress}{
      \def\baselinestretch{1}%
      \refstepcounter{affn}
      \xdef\@currentlabel{\theaffn}
      \IfNoValueTF { #1 }
        { }
        { \elsLabel{#1} }
      \textsuperscript{\theaffn}}
      \csxappto{elsaddress}{
        \csuse { ca_affiliation_values }
        \par
      }
  }
  \ExplSyntaxOff
  \else%
  \def\caaffitempostskip{\space}

  \DeclareRobustCommand\caorganization[2][,]{%
     \g@addto@macro\caaffiliationvalues{#2#1\caaffitempostskip}%
  }
  \DeclareRobustCommand\capostalcode[2][,]{%
     \g@addto@macro\caaffiliationvalues{#2#1\caaffitempostskip}%
  }
  \DeclareRobustCommand\caaffcity[2][,]{%
     \g@addto@macro\caaffiliationvalues{#2#1\caaffitempostskip}%
  }
  \DeclareRobustCommand\caaddressline[2][,]{%
     \g@addto@macro\caaffiliationvalues{#2#1\caaffitempostskip}%
  }
  \DeclareRobustCommand\castate[2][,]{%
     \g@addto@macro\caaffiliationvalues{#2#1\caaffitempostskip}%
  }
  \DeclareRobustCommand\cacountry[2][,]{%
     \g@addto@macro\caaffiliationvalues{#2#1\caaffitempostskip}%
  }
  \DeclareRobustCommand\castmorganization[2][,]{%
     #2#1\caaffitempostskip%
  }
  \DeclareRobustCommand\castmpostalcode[2][,]{%
     #2#1\caaffitempostskip%
  }
  \DeclareRobustCommand\castmaffcity[2][,]{%
     #2#1\caaffitempostskip%
  }
  \DeclareRobustCommand\castmaddressline[2][,]{%
     #2#1\caaffitempostskip%
  }
  \DeclareRobustCommand\castmstate[2][,]{%
     #2#1\caaffitempostskip%
  }
  \DeclareRobustCommand\castmcountry[2][,]{%
     #2#1\caaffitempostskip%
  }

  \define@key{affiliation}{op}{\xdef\@organizationpunc{#1}}
  \define@key{affiliation}{orp}{\xdef\@organizationpunc{#1}}
  \define@key{affiliation}{organizationsep}{\xdef\@organizationpunc{#1}}
  \define@key{affiliation}{ap}{\xdef\@addresslinepunc{#1}}
  \define@key{affiliation}{adp}{\xdef\@addresslinepunc{#1}}
  \define@key{affiliation}{addresslinesep}{\xdef\@addresslinepunc{#1}}
  \define@key{affiliation}{cp}{\xdef\@citypunc{#1}}
  \define@key{affiliation}{cip}{\xdef\@citypunc{#1}}
  \define@key{affiliation}{cyp}{\xdef\@countrypunc{#1}}
  \define@key{affiliation}{citysep}{\xdef\@citypunc{#1}}
  \define@key{affiliation}{pp}{\xdef\@postcodepunc{#1}}
  \define@key{affiliation}{pop}{\xdef\@postcodepunc{#1}}
  \define@key{affiliation}{postcodesep}{\xdef\@postcodepunc{#1}}
  \define@key{affiliation}{sp}{\xdef\@statepunc{#1}}
  \define@key{affiliation}{stp}{\xdef\@statepunc{#1}}
  \define@key{affiliation}{statesep}{\xdef\@statepunc{#1}}
  \define@key{affiliation}{countrysep}{\xdef\@countrypunc{#1}}

  \define@key{affiliation}{organization}{%
   \caorganization[\@organizationpunc]{#1}}
  \define@key{affiliation}{addressline}{%
   \caaddressline[\@addresslinepunc]{#1}}
  \define@key{affiliation}{city}{%
   \caaffcity[\@citypunc]{#1}}
  \define@key{affiliation}{postcode}{%
   \capostalcode[\@postcodepunc]{#1}}
  \define@key{affiliation}{state}{%
   \castate[\@statepunc]{#1}}
  \define@key{affiliation}{or}{%
   \caorganization[\@organizationpunc]{#1}}
  \define@key{affiliation}{ad}{%
   \caaddressline[\@addresslinepunc]{#1}}
  \define@key{affiliation}{ci}{%
   \caaffcity[\@citypunc]{#1}}
  \define@key{affiliation}{po}{%
   \capostalcode[\@postcodepunc]{#1}}
  \define@key{affiliation}{st}{%
   \castate[\@statepunc]{#1}}
  \define@key{affiliation}{o}{%
   \caorganization[\@organizationpunc]{#1}}
  \define@key{affiliation}{a}{%
   \caaddressline[\@addresslinepunc]{#1}}
  \define@key{affiliation}{c}{%
   \cacity[\@citypunc]{#1}}
  \define@key{affiliation}{p}{%
   \capostcode[\@postcodepunc]{#1}}
  \define@key{affiliation}{s}{%
   \castate[\@statepunc]{#1}}
  \define@key{affiliation}{cy}{%
   \cacountry[\@countrypunc]{#1}}
  \define@key{affiliation}{country}{%
   \cacountry[\@countrypunc]{#1}}

  \gdef\@resetaffiliation{%
    \gdef\@organizationpunc{,}%
    \gdef\@addresslinepunc{,}%
    \gdef\@citypunc{,}%
    \gdef\@statepunc{,}%
    \gdef\@postcodepunc{,}%
    \gdef\@countrypunc{}%
  }

  \def\affiliation{\@ifnextchar[{\@@affiliation}{\@affiliation}}

  \newcommand*{\newstmrobustcmd}{}
  \protected\def\newstmrobustcmd{\@star@or@long\stmetb@new@command}

  \def\stmetb@new@command#1{\@testopt{\stmetb@newcommand#1}0}

  \def\stmetb@newcommand#1[#2]{%
    \@ifnextchar[%]
      {\stmetb@xargdef#1[#2]}
      {\ifx\l@ngrel@x\relax
         \let\l@ngrel@x\protected
       \else
         \protected\def\l@ngrel@x{\protected\long}%
       \fi
       \@argdef#1[#2]}}

  \long\def\stmetb@xargdef#1[#2][#3]#4{%
    \@ifdefinable#1{%
      \expandafter\protected
      \expandafter\def
      \expandafter#1%
      \expandafter{%
        \expandafter\@testopt
        \csname\string#1\endcsname{#3}}%
      \expandafter\@yargdef\csname\string#1\endcsname\tw@{#2}{#4}}}
  %
  \newcommand{\ifstmundef}[1]{%
    \ifdefined#1%
      \ifx#1\relax
        \expandafter\expandafter
        \expandafter\@firstoftwo
      \else
        \expandafter\expandafter
        \expandafter\@secondoftwo
      \fi
    \else
      \expandafter\@firstoftwo
    \fi}
  \newcommand{\stmexpandonce}[1]{%
    \unexpanded\expandafter{#1}}
  \newstmrobustcmd{\gstmappto}[2]{%
    \ifundef{#1}
      {\xdef#1{\unexpanded{#2}}}
      {\xdef#1{\stmexpandonce#1\unexpanded{#2}}}}
  \newstmrobustcmd{\xstmappto}[2]{%
    \ifstmundef{#1}
      {\xdef#1{#2}}
      {\xdef#1{\stmexpandonce#1#2}}}

  \long\def\@@affiliation[#1]#2{%
      \@resetaffiliation%
      \gdef\caaffiliationvalues{}%
      \elsLabel{#1}%
      \setkeys{affiliation}{#2}%
      \g@addto@macro\elsaddress{%
      \def\baselinestretch{1}%
      \refstepcounter{affn}%
      \xdef\@currentlabel{\theaffn}%
      \elsLabel{#1}%
      \textsuperscript{\theaffn}}
      \xstmappto\elsaddress{\caaffiliationvalues\par}}

  \long\def\@affiliation#1{%
      \@resetaffiliation%
      \gdef\caaffiliationvalues{}%
      \setkeys{affiliation}{#1}%
      \g@addto@macro\elsauthors{%
      \def\baselinestretch{1}}%
      \xstmappto\elsaddress{\caaffiliationvalues\par}}
\fi

\def\address{\@ifnextchar[{\@@address}{\@address}}

\long\def\@@address[#1]#2{\g@addto@macro\elsaddress{%
    \def\baselinestretch{1}%
     \refstepcounter{affn}
     \xdef\@currentlabel{\theaffn}
     \elsLabel{#1}%
    \textsuperscript{\theaffn}#2\par}}

\long\def\@address#1{\g@addto@macro\elsauthors{%
    \def\baselinestretch{1}%
    \addsep\footnotesize\itshape#1\def\addsep{\par\vskip6pt}%
    \def\authorsep{\par\vskip8pt}}}

\newbox\absbox
\let\@elsarticleabstitle\@empty %*%
\def\abstracttitle#1{\gdef\@elsarticleabstitle{#1}} %*%
\abstracttitle{Abstract} %*%
\renewenvironment{abstract}{\global\setbox\absbox=\vbox\bgroup
  \hsize=\textwidth\def\baselinestretch{1}%
  \noindent\unskip\textbf{\@elsarticleabstitle} %*%
 \par\medskip\noindent\unskip\ignorespaces}
 {\egroup}

\newbox\elsarticlehighlightsbox
\newbox\elsarticlegrabsbox
\def\@elsarticlehighlightstitle{Highlights}
\def\@elsarticlegrabstitle{Graphical Abstract}
\newif\ifelsprelimpagegrabs\global\elsprelimpagegrabsfalse
\newif\ifelsprelimpagehl\global\elsprelimpagehlfalse
\def\elsarticleprelims{%
 \ifelsprelimpagegrabs\relax%
   \thispagestyle{empty}%
   \unvbox\elsarticlegrabsbox%
   \pagebreak\clearpage%
 \fi%
 \ifelsprelimpagehl\relax%
   \thispagestyle{empty}
   \unvbox\elsarticlehighlightsbox%
   \pagebreak\clearpage%
   \setcounter{page}{1}%
 \fi%
}
\newenvironment{highlights}{%
  \global\elsprelimpagehltrue%
  \global\setbox\elsarticlehighlightsbox=\vbox\bgroup
  \hsize=\textwidth\def\baselinestretch{1}%
  \noindent\unskip{\Large\@elsarticlehighlightstitle}%*%
  \par\vskip12pt\noindent\unskip\ignorespaces\textbf{\@title}%
  \ifx\elsprelimauthors\@empty\relax\else%
    \par\vskip6pt\noindent\unskip\ignorespaces\elsprelimauthors%
  \fi%
  \par\medskip\noindent\unskip\ignorespaces
 \begin{itemize}
 }
 {\end{itemize}
  \egroup}
\newenvironment{graphicalabstract}{%
  \global\elsprelimpagegrabstrue%
  \global\setbox\elsarticlegrabsbox=\vbox\bgroup
  \hsize=\textwidth\def\baselinestretch{1}%
  \noindent\unskip{\Large\@elsarticlegrabstitle}%*%
  \par\vskip12pt\noindent\unskip\ignorespaces\textbf{\@title}%
  \ifx\elsprelimauthors\@empty\relax\else%
    \par\vskip6pt\noindent\unskip\ignorespaces\elsprelimauthors%
  \fi%
 \par\medskip\noindent\unskip\ignorespaces}
 {\egroup}

\newbox\keybox
\let\@elsarticlekwdtitle\@empty %*%
\def\keywordtitle#1{\gdef\@elsarticlekwdtitle{#1}} %*%
\def\keywordtitlesep#1{\gdef\@elsarticlekeywordtitlesep{#1}} %*%
\keywordtitle{Keywords} %*%
\keywordtitlesep{:\ }
\def\keyword{%
  \def\sep{\unskip, }%
 \def\MSC{\@ifnextchar[{\@MSC}{\@MSC[2000]}}
  \def\@MSC[##1]{\par\leavevmode\hbox {\it ##1~MSC:\space}}%
  \def\PACS{\par\leavevmode\hbox {\it PACS:\space}}%
  \def\JEL{\par\leavevmode\hbox {\it JEL:\space}}%
  \global\setbox\keybox=\vbox\bgroup\hsize=\textwidth
  \normalsize\normalfont\def\baselinestretch{1}
  \parskip\z@
  \noindent\textit{\@elsarticlekwdtitle\@elsarticlekeywordtitlesep}
  \raggedright                         % Keywords are not justified.
  \ignorespaces}
\def\endkeyword{\par \egroup}

\newdimen\Columnwidth
\Columnwidth=\columnwidth

\def\printFirstPageNotes{%
  \iflongmktitle
    \let\columnwidth=\textwidth
  \fi
\ifdoubleblind
\else
  \ifx\@tnotes\@empty\else\@tnotes\fi
  \ifx\@nonumnotes\@empty\else\@nonumnotes\fi
  \ifx\@cornotes\@empty\else\@cornotes\fi
  \ifx\@elseads\@empty\relax\else
   \let\thefootnote\relax
   \footnotetext{\ifnum\theead=1\relax
      \textit{Email address:\space}\else
      \textit{Email addresses:\space}\fi
     \@elseads}\fi
  \ifx\@elsuads\@empty\relax\else
   \let\thefootnote\relax
   \footnotetext{\textit{URL:\space}%
     \@elsuads}\fi
\fi
  \ifx\@fnotes\@empty\else\@fnotes\fi
  \iflongmktitle\if@twocolumn
   \let\columnwidth=\Columnwidth\fi\fi
}

%% Pushing text to begin on newpage %*%
\def\newpage@after@title{title}
\def\newpage@after@author{author}
\def\newpage@after@abstract{abstract}
\def\newpageafter#1%
    {\gdef\@elsarticlenewpageafter{#1}}

\long\def\pprintMaketitle{\clearpage
  \iflongmktitle\if@twocolumn\let\columnwidth=\textwidth\fi\fi
  \resetTitleCounters
  \def\baselinestretch{1}%
  \printFirstPageNotes
  \begin{\elsarticletitlealign}%
 \thispagestyle{pprintTitle}%
   \def\baselinestretch{1}%
    \Large\@title\par\vskip18pt%
    \ifx\@elsarticlenewpageafter\newpage@after@title% %*%
      \newpage
    \fi%
    \ifdoubleblind
      \vspace*{2pc}
    \else
      \normalsize\elsauthors\par\vskip10pt
      \footnotesize\itshape\elsaddress\par\vskip36pt
    \fi
    \ifx\@elsarticlenewpageafter\newpage@after@author% %*%
      \newpage
    \fi%
    \hrule\vskip12pt
    \ifvoid\absbox\else\unvbox\absbox\par\vskip10pt\fi
    \ifvoid\keybox\else\unvbox\keybox\par\vskip10pt\fi
    \hrule\vskip12pt
    \ifx\@elsarticlenewpageafter\newpage@after@abstract% %*%
      \newpage
    \fi%
    \end{\elsarticletitlealign}%
    \gdef\thefootnote{\arabic{footnote}}%
  }

\def\printWarning{%
     \mbox{}\par\vfill\par\bgroup
     \fboxsep12pt\fboxrule1pt
     \hspace*{.18\textwidth}
     \fcolorbox{gray50}{gray10}{\box\warnbox}
     \egroup\par\vfill\thispagestyle{empty}
     \setcounter{page}{0}
     \clearpage}

\long\def\finalMaketitle{%
  \resetTitleCounters
  \def\baselinestretch{1}%
   \MaketitleBox
   \thispagestyle{pprintTitle}%
  \gdef\thefootnote{\arabic{footnote}}%
  }

\long\def\MaketitleBox{%
  \resetTitleCounters
  \def\baselinestretch{1}%
  \begin{\elsarticletitlealign}%
   \def\baselinestretch{1}%
    \Large\@title\par\vskip18pt
  \ifdoubleblind
    \vspace*{2pc}
  \else
    \normalsize\elsauthors\par\vskip10pt
    \footnotesize\itshape\elsaddress\par\vskip36pt
  \fi
    \hrule\vskip12pt
    \ifvoid\absbox\else\unvbox\absbox\par\vskip10pt\fi
    \ifvoid\keybox\else\unvbox\keybox\par\vskip10pt\fi
    \hrule\vskip12pt
    \end{\elsarticletitlealign}%
}

\def\FNtext#1{\par\bgroup\footnotesize#1\egroup}
\newdimen\space@left
\def\alarm#1{\typeout{******************************}%
             \typeout{#1}%
             \typeout{******************************}%
}

\def\titlespancalculator#1#2#3#4{%
  % break count
  \@tempcnta=#4\relax%
  % pagebreakcount increment
  \advance\@tempcnta by 1\relax%
  % title page height
  \@tempdima=#1\relax%
  % Page height - title page notes height (only for first break)
  % Page height - textheight (for remaining breaks)
  % Page height - title page notes height
  \@tempdimb=#2\relax%
  % Remaining title page height
  \advance\@tempdima -\the\@tempdimb%
  % Checks if remaining title page
  % height less than textheight
  \ifdim\the\@tempdima>#3\relax%
     \titlespancalculator%
      {\the\@tempdima}{#3}{#3}{\the\@tempcnta}%Break again
  \else%
  % Save break count and exit.
     \xdef\savetitlepagespan{\the\@tempcnta}%
  \fi%
}%

\long\def\myfor#1#2#3{%
  \@tempcnta=#1\relax%
  \ifnum#1<#2\relax%
    \advance\@tempcnta by 1\relax%
    #3%
    \myfor{\the\@tempcnta}{#2}{#3}%
  \fi}

\long\def\getSpaceLeft{%\global\@twocolumnfalse%
   \global\setbox0=\vbox{\hsize=\textwidth\MaketitleBox}%
   \global\setbox1=\vbox{\hsize=\textwidth
    \let\footnotetext\FNtext
    \printFirstPageNotes}%
    \xdef\noteheight{\the\ht1}%
    \xdef\titleheight{\the\ht0}%
    \@tempdima=\vsize
    \advance\@tempdima-\noteheight
    \advance\@tempdima-1\baselineskip
    \xdef\savefpageheight{\the\@tempdima}%
    \setbox2=\vbox{\titlespancalculator{\titleheight}%
       {\savefpageheight}{\textheight}{0}}%
}

  \skip\footins=24pt

\newbox\els@boxa
\newbox\els@boxb

\ifpreprint
  \def\maketitle{\elsarticleprelims\pprintMaketitle}
  \else
   \ifnum\jtype=1
    \def\maketitle{%
      \elsarticleprelims%
      \iflongmktitle\getSpaceLeft
        \ifdim\noteheight>0pt%
    \advance\@tempdima-1.35\baselineskip
        \fi%
       \global\setbox\els@boxa=\vsplit0 to \@tempdima
       \box\els@boxa\par\resetTitleCounters
       \thispagestyle{pprintTitle}%
       \printFirstPageNotes
       \ifnum\savetitlepagespan>1\relax%
       \myfor{2}{\savetitlepagespan}{%
       \global\setbox\els@boxb=\vsplit0 to \textheight%\@tempdima
       \box\els@boxb}
       \else%
       \fi%
       \box0%
      \else
       \finalMaketitle\printFirstPageNotes
      \fi
    \gdef\thefootnote{\arabic{footnote}}}%
  \else
 \ifnum\jtype=5
    \def\maketitle{%
      \elsarticleprelims%
      \iflongmktitle\getSpaceLeft
        \ifdim\noteheight>0pt%
    \advance\@tempdima-1.35\baselineskip
        \fi%
       \global\setbox\els@boxa=\vsplit0 to \@tempdima
       \box\els@boxa\par\resetTitleCounters
       \thispagestyle{pprintTitle}%
       \printFirstPageNotes
       \ifnum\savetitlepagespan>1\relax%
       \myfor{2}{\savetitlepagespan}{%
       \global\setbox\els@boxb=\vsplit0 to \textheight%\@tempdima
       \twocolumn[\box\els@boxb]}
       \else%
       \fi%
       \twocolumn[\box0]%\printFirstPageNotes
      \else
       \twocolumn[\finalMaketitle]\printFirstPageNotes
     \fi
     \gdef\thefootnote{\arabic{footnote}}}
  \else
  \if@twocolumn
    \def\maketitle{%
        \elsarticleprelims%
        \iflongmktitle\getSpaceLeft
          \ifdim\noteheight>0pt%
    \advance\@tempdima-1.35\baselineskip
        \fi%
       \global\setbox\els@boxa=\vsplit0 to \@tempdima
       \box\els@boxa\par\resetTitleCounters
       \thispagestyle{pprintTitle}%
       \printFirstPageNotes
       \ifnum\savetitlepagespan>1\relax%
       \myfor{2}{\savetitlepagespan}{%
       \global\setbox\els@boxb=\vsplit0 to \textheight%\@tempdima
       \twocolumn[\box\els@boxb]}
       \else%
       \fi%
       \twocolumn[\box0]%
      \else
       \twocolumn[\finalMaketitle]\printFirstPageNotes
      \fi
     \gdef\thefootnote{\arabic{footnote}}}%
   \else
    \def\maketitle{%
      \elsarticleprelims%
      \iflongmktitle\getSpaceLeft
        \ifdim\noteheight>0pt%
    \advance\@tempdima-1.35\baselineskip
        \fi%
       \global\setbox\els@boxa=\vsplit0 to \@tempdima
       \box\els@boxa\par\resetTitleCounters
       \thispagestyle{pprintTitle}%
       \printFirstPageNotes
       \ifnum\savetitlepagespan>1\relax%
       \myfor{2}{\savetitlepagespan}{%
       \global\setbox\els@boxb=\vsplit0 to \textheight%\@tempdima
       \box\els@boxb}
       \else%
       \fi%
       \box0%
     \else
       \elsarticleprelims%
       \finalMaketitle\printFirstPageNotes
      \fi
    \gdef\thefootnote{\arabic{footnote}}}%
   \fi
  \fi
 \fi
\fi

\let\@elsarticlemyfooter\@empty
\let\@elsarticlemyfooteralign\@empty
\def\@elsarticlemyfooteralignleft{L}
\def\@elsarticlemyfooteralignright{R}
\def\@elsarticlemyfooteraligncenter{C}

\def\myfooter[#1]#2 %*%
      {\gdef\@elsarticlemyfooteralign{#1}
       \gdef\@elsarticlemyfooter{#2}}

\def\myfooterfont#1{\gdef\@myfooterfont{#1}}
\myfooterfont{\footnotesize\itshape}
\def\ps@pprintTitle{%
     \let\@oddhead\@empty
     \let\@evenhead\@empty
     \def\@oddfoot
       {\hbox to \textwidth%
        {\ifnopreprintline\relax\else
        \@myfooterfont%
         \ifx\@elsarticlemyfooteralign\@elsarticlemyfooteraligncenter%
           \hfil\@elsarticlemyfooter\hfil%
         \else%
         \ifx\@elsarticlemyfooteralign\@elsarticlemyfooteralignleft%
           \@elsarticlemyfooter\hfill{}%
         \else%
         \ifx\@elsarticlemyfooteralign\@elsarticlemyfooteralignright%
           {}\hfill\@elsarticlemyfooter%
         \else%
               Preprint submitted to \ifx\@journal\@empty%
                 Elsevier%
            \else\@journal\fi\hfill\@date\fi%
         \fi%
         \fi%
         \fi%
         }
       }%
     \let\@evenfoot\@oddfoot}
\def\@seccntDot{.}
\def\@seccntformat#1{\csname the#1\endcsname\@seccntDot\hskip 0.5em}

\renewcommand\section{\@startsection {section}{1}{\z@}%
           {18\p@ \@plus 6\p@ \@minus 3\p@}%
           {9\p@ \@plus 6\p@ \@minus 3\p@}%
           {\normalsize\bfseries\boldmath}}
\renewcommand\subsection{\@startsection{subsection}{2}{\z@}%
           {12\p@ \@plus 6\p@ \@minus 3\p@}%
           {3\p@ \@plus 6\p@ \@minus 3\p@}%
           {\normalfont\normalsize\itshape}}
\renewcommand\subsubsection{\@startsection{subsubsection}{3}{\z@}%
           {12\p@ \@plus 6\p@ \@minus 3\p@}%
           {\p@}%
           {\normalfont\normalsize\itshape}}

\def\paragraph{\secdef{\els@aparagraph}{\els@bparagraph}}
\def\els@aparagraph[#1]#2{\elsparagraph[#1]{#2.}}
\def\els@bparagraph#1{\elsparagraph*{#1.}}

\newcommand\elsparagraph{\@startsection{paragraph}{4}{0\z@}%
           {10\p@ \@plus 6\p@ \@minus 3\p@}%
           {-6\p@}%
           {\normalfont\itshape}}
\newdimen\leftMargin
\leftMargin=2em
\newtoks\@enLab  %\newtoks\@enfont
\def\@enQmark{?}
\def\@enLabel#1#2{%
  \edef\@enThe{\noexpand#1{\@enumctr}}%
  \@enLab\expandafter{\the\@enLab\csname the\@enumctr\endcsname}%
  \@enloop}
\def\@enSpace{\afterassignment\@enSp@ce\let\@tempa= }
\def\@enSp@ce{\@enLab\expandafter{\the\@enLab\space}\@enloop}
\def\@enGroup#1{\@enLab\expandafter{\the\@enLab{#1}}\@enloop}
\def\@enOther#1{\@enLab\expandafter{\the\@enLab#1}\@enloop}
\def\@enloop{\futurelet\@entemp\@enloop@}
\def\@enloop@{%
  \ifx A\@entemp         \def\@tempa{\@enLabel\Alph  }\else
  \ifx a\@entemp         \def\@tempa{\@enLabel\alph  }\else
  \ifx i\@entemp         \def\@tempa{\@enLabel\roman }\else
  \ifx I\@entemp         \def\@tempa{\@enLabel\Roman }\else
  \ifx 1\@entemp         \def\@tempa{\@enLabel\arabic}\else
  \ifx \@sptoken\@entemp \let\@tempa\@enSpace         \else
  \ifx \bgroup\@entemp   \let\@tempa\@enGroup         \else
  \ifx \@enum@\@entemp   \let\@tempa\@gobble          \else
                         \let\@tempa\@enOther
             \fi\fi\fi\fi\fi\fi\fi\fi
  \@tempa}
\newlength{\@sep} \newlength{\@@sep}
\setlength{\@sep}{.5\baselineskip plus.2\baselineskip
            minus.2\baselineskip}
\setlength{\@@sep}{.1\baselineskip plus.01\baselineskip
            minus.05\baselineskip}
\providecommand{\sfbc}{\rmfamily\upshape}
\providecommand{\sfn}{\rmfamily\upshape}
\def\@enfont{\ifnum \@enumdepth >1\let\@nxt\sfn \else\let\@nxt\sfbc \fi\@nxt}
\def\enumerate{%
   \ifnum \@enumdepth >3 \@toodeep\else
      \advance\@enumdepth \@ne
      \edef\@enumctr{enum\romannumeral\the\@enumdepth}\fi
   \@ifnextchar[{\@@enum@}{\@enum@}}
\def\@@enum@[#1]{%
  \@enLab{}\let\@enThe\@enQmark
  \@enloop#1\@enum@
  \ifx\@enThe\@enQmark\@warning{The counter will not be printed.%
   ^^J\space\@spaces\@spaces\@spaces The label is: \the\@enLab}\fi
  \expandafter\edef\csname label\@enumctr\endcsname{\the\@enLab}%
  \expandafter\let\csname the\@enumctr\endcsname\@enThe
  \csname c@\@enumctr\endcsname7
  \expandafter\settowidth
            \csname leftmargin\romannumeral\@enumdepth\endcsname
            {\the\@enLab\hskip\labelsep}%
  \@enum@}
\def\@enum@{\list{{\@enfont\csname label\@enumctr\endcsname}}%
           {\usecounter{\@enumctr}\def\makelabel##1{\hss\llap{##1}}%
     \ifnum \@enumdepth>1\setlength{\topsep}{\@@sep}\else
           \setlength{\topsep}{\@sep}\fi
     \ifnum \@enumdepth>1\setlength{\itemsep}{0pt plus1pt minus1pt}%
      \else \setlength{\itemsep}{\@@sep}\fi
     %\setlength\leftmargin{\leftMargin}%%%{1.8em}
     \setlength{\parsep}{0pt plus1pt minus1pt}%
     \setlength{\parskip}{0pt plus1pt minus1pt}
                   }}

\def\endenumerate{\par\ifnum \@enumdepth >1\addvspace{\@@sep}\else
           \addvspace{\@sep}\fi \endlist}

\def\sitem{\@noitemargtrue\@item[\@itemlabel *]}

\def\itemize{\@ifnextchar[{\@Itemize}{\@Itemize[]}}

\def\@Itemize[#1]{\def\next{#1}%
  \ifnum \@itemdepth >\thr@@\@toodeep\else
   \advance\@itemdepth\@ne
  \ifx\next\@empty\else\expandafter\def\csname
   labelitem\romannumeral\the\@itemdepth\endcsname{#1}\fi%
  \edef\@itemitem{labelitem\romannumeral\the\@itemdepth}%
  \expandafter\list\csname\@itemitem\endcsname
  {\def\makelabel##1{\hss\llap{##1}}}%
 \fi}
\def\newdefinition#1{%
  \@ifnextchar[{\@odfn{#1}}{\@ndfn{#1}}}%]
\def\@ndfn#1#2{%
  \@ifnextchar[{\@xndfn{#1}{#2}}{\@yndfn{#1}{#2}}}
\def\@xndfn#1#2[#3]{%
  \expandafter\@ifdefinable\csname #1\endcsname
    {\@definecounter{#1}\@newctr{#1}[#3]%
     \expandafter\xdef\csname the#1\endcsname{%
       \expandafter\noexpand\csname the#3\endcsname \@dfncountersep
          \@dfncounter{#1}}%
     \global\@namedef{#1}{\@dfn{#1}{#2}}%
     \global\@namedef{end#1}{\@enddefinition}}}
\def\@yndfn#1#2{%
  \expandafter\@ifdefinable\csname #1\endcsname
    {\@definecounter{#1}%
     \expandafter\xdef\csname the#1\endcsname{\@dfncounter{#1}}%
     \global\@namedef{#1}{\@dfn{#1}{#2}}%
     \global\@namedef{end#1}{\@enddefinition}}}
\def\@odfn#1[#2]#3{%
  \@ifundefined{c@#2}{\@nocounterr{#2}}%
    {\expandafter\@ifdefinable\csname #1\endcsname
    {\global\@namedef{the#1}{\@nameuse{the#2}}
  \global\@namedef{#1}{\@dfn{#2}{#3}}%
  \global\@namedef{end#1}{\@enddefinition}}}}
\def\@dfn#1#2{%
  \refstepcounter{#1}%
  \@ifnextchar[{\@ydfn{#1}{#2}}{\@xdfn{#1}{#2}}}
\def\@xdfn#1#2{%
  \@begindefinition{#2}{\csname the#1\endcsname}\ignorespaces}
\def\@ydfn#1#2[#3]{%
  \@opargbegindefinition{#2}{\csname the#1\endcsname}{#3}\ignorespaces}
\def\@dfncounter#1{\noexpand\arabic{#1}}
\def\@dfncountersep{.}
\def\@begindefinition#1#2{\trivlist
   \item[\hskip\labelsep{\bfseries #1\ #2.}]\upshape}
\def\@opargbegindefinition#1#2#3{\trivlist
      \item[\hskip\labelsep{\bfseries #1\ #2\ (#3).}]\upshape}
\def\@enddefinition{\endtrivlist}

\def\@begintheorem#1#2{\trivlist
  \let\baselinestretch\@blstr
   \item[\hskip \labelsep{\bfseries #1\ #2.}]\itshape}
\def\@opargbegintheorem#1#2#3{\trivlist
  \let\baselinestretch\@blstr
      \item[\hskip \labelsep{\bfseries #1\ #2\ (#3).}]\itshape}

\def\newproof#1{%
  \@ifnextchar[{\@oprf{#1}}{\@nprf{#1}}}
\def\@nprf#1#2{%
  \@ifnextchar[{\@xnprf{#1}{#2}}{\@ynprf{#1}{#2}}}
\def\@xnprf#1#2[#3]{%
  \expandafter\@ifdefinable\csname #1\endcsname
    {\@definecounter{#1}\@newctr{#1}[#3]%
     \expandafter\xdef\csname the#1\endcsname{%
       \expandafter\noexpand\csname the#3\endcsname \@prfcountersep
          \@prfcounter{#1}}%
     \global\@namedef{#1}{\@prf{#1}{#2}}%
     \global\@namedef{end#1}{\@endproof}}}
\def\@ynprf#1#2{%
  \expandafter\@ifdefinable\csname #1\endcsname
    {\@definecounter{#1}%
     \expandafter\xdef\csname the#1\endcsname{\@prfcounter{#1}}%
     \global\@namedef{#1}{\@prf{#1}{#2}}%
     \global\@namedef{end#1}{\@endproof}}}
\def\@oprf#1[#2]#3{%
  \@ifundefined{c@#2}{\@nocounterr{#2}}%
    {\expandafter\@ifdefinable\csname #1\endcsname
    {\global\@namedef{the#1}{\@nameuse{the#2}}%
  \global\@namedef{#1}{\@prf{#2}{#3}}%
  \global\@namedef{end#1}{\@endproof}}}}
\def\@prf#1#2{%
  \refstepcounter{#1}%
  \@ifnextchar[{\@yprf{#1}{#2}}{\@xprf{#1}{#2}}}
\def\@xprf#1#2{%
  \@beginproof{#2}{\csname the#1\endcsname}\ignorespaces}
\def\@yprf#1#2[#3]{%
  \@opargbeginproof{#2}{\csname the#1\endcsname}{#3}\ignorespaces}
\def\@prfcounter#1{\noexpand\arabic{#1}}
\def\@prfcountersep{.}
\def\@beginproof#1#2{\trivlist\let\baselinestretch\@blstr
   \item[\hskip \labelsep{\scshape #1.}]\rmfamily}
\def\@opargbeginproof#1#2#3{\trivlist\let\baselinestretch\@blstr
      \item[\hskip \labelsep{\scshape #1\ (#3).}]\rmfamily}
\def\@endproof{\endtrivlist}
\newcommand*{\qed}{\hbox{}\hfill$\Box$}

\@ifundefined{@biboptions}{\xdef\@biboptions{numbers}}{}
\InputIfFileExists{\jobname.spl}{}{}
\ifnonatbib\relax\else
  \RequirePackage[\@biboptions]{natbib}
\fi
\newwrite\splwrite
\immediate\openout\splwrite=\jobname.spl
\def\biboptions#1{\def\next{#1}\immediate\write\splwrite{%
   \string\g@addto@macro\string\@biboptions{%
    ,\expandafter\strip@prefix\meaning\next}}}

\let\baselinestretch=\@blstr
\ifnum\jtype=1
 \RequirePackage{geometry}
 \geometry{twoside,
  paperwidth=210mm,
  paperheight=297mm,
  textheight=562pt,
  textwidth=384pt,
  centering,
  headheight=50pt,
  headsep=12pt,
  footskip=12pt,
  footnotesep=24pt plus 2pt minus 12pt,
 }
 \global\let\bibfont=\footnotesize
 \global\bibsep=0pt
 \if@twocolumn\global\@twocolumnfalse\fi
\else\ifnum\jtype=3
 \RequirePackage{geometry}
 \geometry{twoside,
  paperwidth=210mm,
  paperheight=297mm,
  textheight=622pt,
  textwidth=468pt,
  centering,
  headheight=50pt,
  headsep=12pt,
  footskip=18pt,
  footnotesep=24pt plus 2pt minus 12pt,
  columnsep=2pc
 }
 \global\let\bibfont=\footnotesize
 \global\bibsep=0pt
 \if@twocolumn\input{fleqn.clo}\fi
\else\ifnum\jtype=5
 \RequirePackage{geometry}
 \geometry{twoside,
  paperwidth=210mm,
  paperheight=297mm,
  textheight=682pt,
  textwidth=522pt,
  centering,
 headheight=50pt,
  headsep=12pt,
  footskip=18pt,
  footnotesep=24pt plus 2pt minus 12pt,
  columnsep=18pt
 }%
 \global\let\bibfont=\footnotesize
 \global\bibsep=0pt
 \input{fleqn.clo}
 \global\@twocolumntrue
%%
%% End of option '5p'
%%
\fi\fi\fi
\def\journal#1{\gdef\@journal{#1}}
 \let\@journal\@empty
\newenvironment{frontmatter}{}{\maketitle}

\long\def\@makecaption#1#2{%
  \vskip\abovecaptionskip\footnotesize
  \sbox\@tempboxa{#1: #2}%
  \ifdim \wd\@tempboxa >\hsize
    #1: #2\par
  \else
    \global \@minipagefalse
    \hb@xt@\hsize{\hfil\box\@tempboxa\hfil}%
  \fi
  \vskip\belowcaptionskip}

\AtBeginDocument{\@ifpackageloaded{hyperref}
  {\def\@linkcolor{blue}
   \def\@anchorcolor{blue}
   \def\@citecolor{blue}
   \def\@filecolor{blue}
   \def\@urlcolor{blue}
   \def\@menucolor{blue}
   \def\@pagecolor{blue}
\begingroup
  \@makeother\`%
  \@makeother\=%
  \edef\x{%
    \edef\noexpand\x{%
      \endgroup
      \noexpand\toks@{%
        \catcode 96=\noexpand\the\catcode`\noexpand\`\relax
        \catcode 61=\noexpand\the\catcode`\noexpand\=\relax
      }%
    }%
    \noexpand\x
  }%
\x
\@makeother\`
\@makeother\=
}{}}
%%
\def\appendixname{Appendix }
\renewcommand\appendix{\par
  \setcounter{section}{0}%
  \setcounter{subsection}{0}%
  \setcounter{equation}{0}
  \gdef\thefigure{\@Alph\c@section.\arabic{figure}}%
  \gdef\thetable{\@Alph\c@section.\arabic{table}}%
  \gdef\thesection{\appendixname~\@Alph\c@section}%
  \@addtoreset{equation}{section}%
  \gdef\theequation{\@Alph\c@section.\arabic{equation}}%
  \addtocontents{toc}{\string\let\string\numberline\string\tmptocnumberline}{}{}
}

%%%% \numberline width calculation for appendix.
\newdimen\appnamewidth
\def\tmptocnumberline#1{%
   \setbox0=\hbox{\appendixname}
   \appnamewidth=\wd0
   \addtolength\appnamewidth{2.5pc}
   \hb@xt@\appnamewidth{#1\hfill}
}

%% Added for work with amsrefs.sty

\@ifpackageloaded{amsrefs}%
  {}
  {%\let\bibsection\relax%
  \AtBeginDocument{\def\cites@b#1#2,#3{%
    \begingroup[%
        \toks@{\InnerCite{#2}#1}%
        \ifx\@empty#3\@xp\@gobble\fi
        \cites@c#3%
}}}
%%
%% Added for avoiding clash with cleveref.sty
\@ifpackageloaded{cleveref}%
 {}
 {\def\tnotetext[#1]#2{\g@addto@macro\@tnotes{%
    \refstepcounter{tnote}%
    \immediate\write\@auxout{\string\Newlabel{#1}{\thetnote}}
    \def\thefootnote{\ifcase\c@tnote\or$\star$\or$\star\star$\fi}%
    \footnotetext{#2}}}
%%%
  \def\fntext[#1]#2{\g@addto@macro\@fnotes{%
    \refstepcounter{fnote}%
    \immediate\write\@auxout{\string\Newlabel{#1}{\thefnote}}
    \def\thefootnote{\thefnote}%
    \global\setcounter{footnote}{\c@fnote}%
    \footnotetext{#2}}}
%%%
  \def\cortext[#1]#2{\g@addto@macro\@cornotes{%
    \refstepcounter{cnote}%
    \immediate\write\@auxout{\string\Newlabel{#1}{\thecnote}}
    \def\thefootnote{\ifcase\c@cnote\or$\ast$\or
    $\ast\ast$\fi}%
    \footnotetext{#2}}}
}

\def\textmarker#1#2{\textcolor{#1}{#2}}%*%
\endinput
%%
%% End of file `elsarticle.cls'.
```
