## Supplementary material for "Data-Driven Modeling and Analysis of Fatty Acid Desaturase in Plants": TeX Files: paper.bbl

```
\begin{thebibliography}{71}
\expandafter\ifx\csname natexlab\endcsname\relax\def\natexlab#1{#1}\fi
\providecommand{\url}[1]{\texttt{#1}}
\providecommand{\href}[2]{#2}
\providecommand{\path}[1]{#1}
\providecommand{\DOIprefix}{doi:}
\providecommand{\ArXivprefix}{arXiv:}
\providecommand{\URLprefix}{URL: }
\providecommand{\Pubmedprefix}{pmid:}
\providecommand{\doi}[1]{\href{http://dx.doi.org/#1}{\path{#1}}}
\providecommand{\Pubmed}[1]{\href{pmid:#1}{\path{#1}}}
\providecommand{\bibinfo}[2]{#2}
\ifx\xfnm\relax \def\xfnm[#1]{\unskip,\space#1}\fi
%Type = Article
\bibitem[{Petrini et~al.(2004)Petrini, Altabe, and Uttaro}]{Petrini2004}
\bibinfo{author}{G.~A. Petrini}, \bibinfo{author}{S.~G. Altabe},
  \bibinfo{author}{A.~D. Uttaro},
\newblock \bibinfo{title}{{Trypanosoma brucei oleate desaturase may use a
  cytochrome b5 -like domain in another desaturase as an electron donor}},
\newblock \bibinfo{journal}{European Journal of Biochemistry}
  \bibinfo{volume}{271} (\bibinfo{year}{2004}) \bibinfo{pages}{1079--1086}.
  \DOIprefix\doi{10.1111/j.1432-1033.2004.04005.x}.
%Type = Article
\bibitem[{Stumpf(1980)}]{STUMPF1980}
\bibinfo{author}{P.~Stumpf},
\newblock \bibinfo{title}{{Biosynthesis of Saturated and Unsaturated Fatty
  Acids}},
\newblock \bibinfo{journal}{Lipids: Structure and Function}
  (\bibinfo{year}{1980}) \bibinfo{pages}{177--204}.
  \DOIprefix\doi{10.1016/B978-0-12-675404-9.50013-8}.
%Type = Incollection
\bibitem[{Harwood(1980)}]{HARWOOD1980}
\bibinfo{author}{J.~Harwood},
\newblock \bibinfo{title}{1 - plant acyl lipids: Structure, distribution, and
  analysis},
\newblock in: \bibinfo{editor}{P.~Stumpf} (Ed.), \bibinfo{booktitle}{Lipids:
  Structure and Function}, \bibinfo{publisher}{Academic Press},
  \bibinfo{year}{1980}, pp. \bibinfo{pages}{1--55}.
  \DOIprefix\doi{10.1016/B978-0-12-675404-9.50007-2}.
%Type = Article
\bibitem[{Sperling et~al.(2003)Sperling, Ternes, Zank, and
  Heinz}]{Sperling2003}
\bibinfo{author}{P.~Sperling}, \bibinfo{author}{P.~Ternes},
  \bibinfo{author}{T.~K. Zank}, \bibinfo{author}{E.~Heinz},
\newblock \bibinfo{title}{{The evolution of desaturases}},
\newblock \bibinfo{journal}{Prostaglandins Leukotrienes and Essential Fatty
  Acids} \bibinfo{volume}{68} (\bibinfo{year}{2003}) \bibinfo{pages}{73--95}.
  \DOIprefix\doi{10.1016/S0952-3278(02)00258-2}.
%Type = Misc
\bibitem[{Meesapyodsuk and Qiu(2012)}]{Meesapyodsuk2012}
\bibinfo{author}{D.~Meesapyodsuk}, \bibinfo{author}{X.~Qiu},
  \bibinfo{title}{{The front-end desaturase: Structure, function, evolution and
  biotechnological use}}, \bibinfo{year}{2012}.
  \DOIprefix\doi{10.1007/s11745-011-3617-2}.
%Type = Article
\bibitem[{Li et~al.(2016)Li, Moorman, Vanhercke, Petrie, Singh, and
  Jackson}]{LI2016341}
\bibinfo{author}{D.~Li}, \bibinfo{author}{R.~Moorman},
  \bibinfo{author}{T.~Vanhercke}, \bibinfo{author}{J.~Petrie},
  \bibinfo{author}{S.~Singh}, \bibinfo{author}{C.~J. Jackson},
\newblock \bibinfo{title}{Classification and substrate head-group specificity
  of membrane fatty acid desaturases},
\newblock \bibinfo{journal}{Computational and Structural Biotechnology Journal}
  \bibinfo{volume}{14} (\bibinfo{year}{2016}) \bibinfo{pages}{341--349}.
  \DOIprefix\doi{10.1016/j.csbj.2016.08.003}.
%Type = Article
\bibitem[{Stubbs and Smith(1984)}]{Stubbs1984}
\bibinfo{author}{C.~D. Stubbs}, \bibinfo{author}{A.~D. Smith},
\newblock \bibinfo{title}{{The modification of mammalian membrane
  polyunsaturated fatty acid composition in relation to membrane fluidity and
  function}},
\newblock \bibinfo{journal}{Biochimica et Biophysica Acta (BBA) - Reviews on
  Biomembranes} \bibinfo{volume}{779} (\bibinfo{year}{1984})
  \bibinfo{pages}{89--137}. \DOIprefix\doi{10.1016/0304-4157(84)90005-4}.
%Type = Article
\bibitem[{Los and Murata(1998)}]{Los1998}
\bibinfo{author}{D.~A. Los}, \bibinfo{author}{N.~Murata},
\newblock \bibinfo{title}{{Structure and expression of fatty acid
  desaturases}},
\newblock \bibinfo{journal}{Biochimica et Biophysica Acta (BBA) - Lipids and
  Lipid Metabolism} \bibinfo{volume}{1394} (\bibinfo{year}{1998})
  \bibinfo{pages}{3--15}. \DOIprefix\doi{10.1016/S0005-2760(98)00091-5}.
%Type = Article
\bibitem[{Lennen and Pfleger(2013)}]{Lennen2013}
\bibinfo{author}{R.~M. Lennen}, \bibinfo{author}{B.~F. Pfleger},
\newblock \bibinfo{title}{{Microbial production of fatty acid-derived fuels and
  chemicals}},
\newblock \bibinfo{journal}{Current Opinion in Biotechnology}
  \bibinfo{volume}{24} (\bibinfo{year}{2013}) \bibinfo{pages}{1044--1053}.
  \DOIprefix\doi{10.1016/j.copbio.2013.02.028}.
%Type = Article
\bibitem[{Liu et~al.(2014)Liu, Cheng, Xian, Cao, Fang, and Zou}]{liu2014}
\bibinfo{author}{H.~Liu}, \bibinfo{author}{T.~Cheng},
  \bibinfo{author}{M.~Xian}, \bibinfo{author}{Y.~Cao},
  \bibinfo{author}{F.~Fang}, \bibinfo{author}{H.~Zou},
\newblock \bibinfo{title}{{Fatty acid from the renewable sources: A promising
  feedstock for the production of biofuels and biobased chemicals}},
\newblock \bibinfo{journal}{Biotechnology Advances} \bibinfo{volume}{32}
  (\bibinfo{year}{2014}) \bibinfo{pages}{382--389}.
  \DOIprefix\doi{10.1016/j.biotechadv.2013.12.003}.
%Type = Article
\bibitem[{Zhou et~al.(2014)Zhou, Buijs, Siewers, and Nielsen}]{Zhou2014}
\bibinfo{author}{Y.~J. Zhou}, \bibinfo{author}{N.~A. Buijs},
  \bibinfo{author}{V.~Siewers}, \bibinfo{author}{J.~Nielsen},
\newblock \bibinfo{title}{{Fatty Acid-Derived Biofuels and Chemicals Production
  in Saccharomyces cerevisiae}},
\newblock \bibinfo{journal}{Frontiers in Bioengineering and Biotechnology}
  \bibinfo{volume}{0} (\bibinfo{year}{2014}) \bibinfo{pages}{32}.
  \DOIprefix\doi{10.3389/FBIOE.2014.00032}.
%Type = Article
\bibitem[{Yu et~al.(2014)Yu, {Pratomo Juwono}, Leong, and Chang}]{Yu2014}
\bibinfo{author}{A.-Q. Yu}, \bibinfo{author}{N.~K. {Pratomo Juwono}},
  \bibinfo{author}{S.~S.~J. Leong}, \bibinfo{author}{M.~W. Chang},
\newblock \bibinfo{title}{{Production of Fatty Acid-Derived Valuable Chemicals
  in Synthetic Microbes}},
\newblock \bibinfo{journal}{Frontiers in Bioengineering and Biotechnology}
  \bibinfo{volume}{0} (\bibinfo{year}{2014}) \bibinfo{pages}{78}.
  \DOIprefix\doi{10.3389/FBIOE.2014.00078}.
%Type = Article
\bibitem[{Tee et~al.(2014)Tee, Chowdhury, Maranas, and Shanks}]{Tee2014}
\bibinfo{author}{T.~W. Tee}, \bibinfo{author}{A.~Chowdhury},
  \bibinfo{author}{C.~D. Maranas}, \bibinfo{author}{J.~V. Shanks},
\newblock \bibinfo{title}{{Systems metabolic engineering design: Fatty acid
  production as an emerging case study}},
\newblock \bibinfo{journal}{Biotechnology and Bioengineering}
  \bibinfo{volume}{111} (\bibinfo{year}{2014}) \bibinfo{pages}{849--857}.
  \DOIprefix\doi{10.1002/bit.25205}.
%Type = Article
\bibitem[{Runguphan and Keasling(2014)}]{Runguphan2014}
\bibinfo{author}{W.~Runguphan}, \bibinfo{author}{J.~D. Keasling},
\newblock \bibinfo{title}{{Metabolic engineering of Saccharomyces cerevisiae
  for production of fatty acid-derived biofuels and chemicals}},
\newblock \bibinfo{journal}{Metabolic Engineering} \bibinfo{volume}{21}
  (\bibinfo{year}{2014}) \bibinfo{pages}{103--113}.
  \DOIprefix\doi{10.1016/j.ymben.2013.07.003}.
%Type = Article
\bibitem[{Lindqvist et~al.(1996)Lindqvist, Huang, Schneider, and
  Shanklin}]{Lindqvist1996}
\bibinfo{author}{Y.~Lindqvist}, \bibinfo{author}{W.~Huang},
  \bibinfo{author}{G.~Schneider}, \bibinfo{author}{J.~Shanklin},
\newblock \bibinfo{title}{{Crystal structure of delta9 stearoyl-acyl carrier
  protein desaturase from castor seed and its relationship to other di-iron
  proteins.}},
\newblock \bibinfo{journal}{The EMBO journal} \bibinfo{volume}{15}
  (\bibinfo{year}{1996}) \bibinfo{pages}{4081--92}. \DOIprefix\doi{8861937}.
%Type = Article
\bibitem[{Dyer et~al.(2005)Dyer, Lyle, Rayment, and Fox}]{Dyer2005}
\bibinfo{author}{D.~H. Dyer}, \bibinfo{author}{K.~S. Lyle},
  \bibinfo{author}{I.~Rayment}, \bibinfo{author}{B.~G. Fox},
\newblock \bibinfo{title}{{X-ray structure of putative acyl-ACP desaturase
  DesA2 from Mycobacterium tuberculosis H37Rv.}},
\newblock \bibinfo{journal}{Protein science : a publication of the Protein
  Society} \bibinfo{volume}{14} (\bibinfo{year}{2005})
  \bibinfo{pages}{1508--17}. \DOIprefix\doi{10.1110/ps.041288005}.
%Type = Article
\bibitem[{Nachtschatt et~al.(2020)Nachtschatt, Okada, and
  Speight}]{Nachtschatt2020}
\bibinfo{author}{M.~Nachtschatt}, \bibinfo{author}{S.~Okada},
  \bibinfo{author}{R.~Speight},
\newblock \bibinfo{title}{{Integral Membrane Fatty Acid Desaturases: A Review
  of Biochemical, Structural, and Biotechnological Advances}},
\newblock \bibinfo{journal}{European Journal of Lipid Science and Technology}
  \bibinfo{volume}{122} (\bibinfo{year}{2020}) \bibinfo{pages}{2000181}.
  \DOIprefix\doi{10.1002/ejlt.202000181}.
%Type = Article
\bibitem[{Buist(2004)}]{Buist2004}
\bibinfo{author}{P.~H. Buist},
\newblock \bibinfo{title}{{Fatty acid desaturases: selecting the
  dehydrogenation channel}},
\newblock \bibinfo{journal}{Natural Product Reports} \bibinfo{volume}{21}
  (\bibinfo{year}{2004}) \bibinfo{pages}{249}.
  \DOIprefix\doi{10.1039/b302094k}.
%Type = Article
\bibitem[{Sperling and Heinz(2001)}]{Sperling2001}
\bibinfo{author}{P.~Sperling}, \bibinfo{author}{E.~Heinz},
\newblock \bibinfo{title}{Desaturases fused to their electron donor},
\newblock \bibinfo{journal}{European Journal of Lipid Science and Technology}
  \bibinfo{volume}{103} (\bibinfo{year}{2001}) \bibinfo{pages}{158--180}.
  \DOIprefix\doi{10.1002/1438-9312(200103)103:3<158::AID-EJLT158>3.0.CO;2-1}.
%Type = Article
\bibitem[{Shanklin and Cahoon(1998)}]{Shanklin1998}
\bibinfo{author}{J.~Shanklin}, \bibinfo{author}{E.~B. Cahoon},
\newblock \bibinfo{title}{{DESATURATION AND RELATED MODIFICATIONS OF FATTY
  ACIDS}},
\newblock \bibinfo{journal}{Annual Review of Plant Physiology and Plant
  Molecular Biology} \bibinfo{volume}{49} (\bibinfo{year}{1998})
  \bibinfo{pages}{611--641}. \DOIprefix\doi{10.1146/annurev.arplant.49.1.611}.
%Type = Article
\bibitem[{Ferro et~al.(2003)Ferro, Salvi, Brugi{\`{e}}re, Miras, Kowalski,
  Louwagie, Garin, Joyard, and Rolland}]{Ferro2003}
\bibinfo{author}{M.~Ferro}, \bibinfo{author}{D.~Salvi},
  \bibinfo{author}{S.~Brugi{\`{e}}re}, \bibinfo{author}{S.~Miras},
  \bibinfo{author}{S.~Kowalski}, \bibinfo{author}{M.~Louwagie},
  \bibinfo{author}{J.~Garin}, \bibinfo{author}{J.~Joyard},
  \bibinfo{author}{N.~Rolland},
\newblock \bibinfo{title}{{Proteomics of the Chloroplast Envelope Membranes
  from Arabidopsis thaliana}},
\newblock \bibinfo{journal}{Molecular {\&} Cellular Proteomics}
  \bibinfo{volume}{2} (\bibinfo{year}{2003}) \bibinfo{pages}{325--345}.
  \URLprefix
  \url{https://linkinghub.elsevier.com/retrieve/pii/S1535947620348611}.
  \DOIprefix\doi{10.1074/mcp.M300030-MCP200}.
%Type = Article
\bibitem[{Shanklin et~al.(1994)Shanklin, Whittle, and Fox}]{Shanklin1994}
\bibinfo{author}{J.~Shanklin}, \bibinfo{author}{E.~Whittle},
  \bibinfo{author}{B.~G. Fox},
\newblock \bibinfo{title}{{Eight Histidine Residues Are Catalytically Essential
  in a Membrane-Associated Iron Enzyme, Stearoyl-CoA Desaturase, and Are
  Conserved in Alkane Hydroxylase and Xylene Monooxygenase}},
\newblock \bibinfo{journal}{Biochemistry} \bibinfo{volume}{33}
  (\bibinfo{year}{1994}) \bibinfo{pages}{12787--12794}.
  \DOIprefix\doi{10.1021/bi00209a009}.
%Type = Article
\bibitem[{Garba et~al.(2018)Garba, {Mohamad Yussoff}, {Abd Halim}, Ishak,
  {Mohamad Ali}, Oslan, and {Raja Abd. Rahman}}]{Garba2018}
\bibinfo{author}{L.~Garba}, \bibinfo{author}{M.~A. {Mohamad Yussoff}},
  \bibinfo{author}{K.~B. {Abd Halim}}, \bibinfo{author}{S.~N.~H. Ishak},
  \bibinfo{author}{M.~S. {Mohamad Ali}}, \bibinfo{author}{S.~N. Oslan},
  \bibinfo{author}{R.~N.~Z. {Raja Abd. Rahman}},
\newblock \bibinfo{title}{{Homology modeling and docking studies of a
  {$\Delta$}9-fatty acid desaturase from a Cold-tolerant Pseudomonas sp.
  AMS8}},
\newblock \bibinfo{journal}{PeerJ} \bibinfo{volume}{6} (\bibinfo{year}{2018})
  \bibinfo{pages}{e4347}. \DOIprefix\doi{10.7717/peerj.4347}.
%Type = Article
\bibitem[{Lou et~al.(2014)Lou, Schwender, and Shanklin}]{Lou2014}
\bibinfo{author}{Y.~Lou}, \bibinfo{author}{J.~Schwender},
  \bibinfo{author}{J.~Shanklin},
\newblock \bibinfo{title}{{FAD2 and FAD3 Desaturases Form Heterodimers That
  Facilitate Metabolic Channeling in Vivo}},
\newblock \bibinfo{journal}{Journal of Biological Chemistry}
  \bibinfo{volume}{289} (\bibinfo{year}{2014}) \bibinfo{pages}{17996--18007}.
  \DOIprefix\doi{10.1074/jbc.M114.572883}.
%Type = Article
\bibitem[{Consortium(2019)}]{Consortium2019}
\bibinfo{author}{T.~U. Consortium},
\newblock \bibinfo{title}{{UniProt: a worldwide hub of protein knowledge}},
\newblock \bibinfo{journal}{Nucleic Acids Research} \bibinfo{volume}{47}
  (\bibinfo{year}{2019}) \bibinfo{pages}{D506--D515}.
  \DOIprefix\doi{10.1093/nar/gky1049}.
%Type = Article
\bibitem[{Berman et~al.(2000)Berman, Westbrook, Feng, Gilliland, Bhat, Weissig,
  Shindyalov, and Bourne}]{Berman2000}
\bibinfo{author}{H.~M. Berman}, \bibinfo{author}{J.~Westbrook},
  \bibinfo{author}{Z.~Feng}, \bibinfo{author}{G.~Gilliland},
  \bibinfo{author}{T.~N. Bhat}, \bibinfo{author}{H.~Weissig},
  \bibinfo{author}{I.~N. Shindyalov}, \bibinfo{author}{P.~E. Bourne},
\newblock \bibinfo{title}{{The Protein Data Bank}},
\newblock \bibinfo{journal}{Nucleic Acids Research} \bibinfo{volume}{28}
  (\bibinfo{year}{2000}) \bibinfo{pages}{235--242}.
  \DOIprefix\doi{10.1093/nar/28.1.235}.
%Type = Article
\bibitem[{Klebe(2013)}]{Klebe2013}
\bibinfo{author}{G.~Klebe},
\newblock \bibinfo{title}{Experimental methods of structure determination},
\newblock \bibinfo{journal}{Drug Design}  (\bibinfo{year}{2013})
  \bibinfo{pages}{265--290}. \DOIprefix\doi{10.1007/978-3-642-17907-5\_13}.
%Type = Article
\bibitem[{Bai et~al.(2015)Bai, McCoy, Levin, Sobrado, Rajashankar, Fox, and
  Zhou}]{Bai2015}
\bibinfo{author}{Y.~Bai}, \bibinfo{author}{J.~G. McCoy}, \bibinfo{author}{E.~J.
  Levin}, \bibinfo{author}{P.~Sobrado}, \bibinfo{author}{K.~R. Rajashankar},
  \bibinfo{author}{B.~G. Fox}, \bibinfo{author}{M.~Zhou},
\newblock \bibinfo{title}{{X-ray structure of a mammalian stearoyl-CoA
  desaturase}},
\newblock \bibinfo{journal}{Nature} \bibinfo{volume}{524}
  (\bibinfo{year}{2015}) \bibinfo{pages}{252--256}.
  \DOIprefix\doi{10.1038/nature14549}.
%Type = Book
\bibitem[{Bancroft(1973)}]{bancroft1973mossbauer}
\bibinfo{author}{G.~M. Bancroft}, \bibinfo{title}{M{\"o}ssbauer spectroscopy:
  an introduction for inorganic chemists and geochemists},
  \bibinfo{publisher}{John Wiley \& Sons}, \bibinfo{year}{1973}.
%Type = Article
\bibitem[{Shanklin et~al.(1997)Shanklin, Achim, Schmidt, Fox, and
  M{\"{u}}nck}]{Shanklin1997}
\bibinfo{author}{J.~Shanklin}, \bibinfo{author}{C.~Achim},
  \bibinfo{author}{H.~Schmidt}, \bibinfo{author}{B.~G. Fox},
  \bibinfo{author}{E.~M{\"{u}}nck},
\newblock \bibinfo{title}{{M{\"{o}}ssbauer studies of alkane
  $\omega$-hydroxylase: Evidence for a diiron cluster in an integral-membrane
  enzyme}},
\newblock \bibinfo{journal}{Proceedings of the National Academy of Sciences}
  \bibinfo{volume}{94} (\bibinfo{year}{1997}) \bibinfo{pages}{2981--2986}.
  \URLprefix \url{https://pnas.org/doi/full/10.1073/pnas.94.7.2981}.
  \DOIprefix\doi{10.1073/pnas.94.7.2981}.
%Type = Incollection
\bibitem[{Sadler(1989)}]{Sadler1989}
\bibinfo{author}{D.~M. Sadler},
\newblock \bibinfo{title}{{Neutron Scattering from Solid Polymers}},
\newblock in: \bibinfo{booktitle}{Comprehensive Polymer Science and
  Supplements}, \bibinfo{publisher}{Elsevier}, \bibinfo{year}{1989}, pp.
  \bibinfo{pages}{731--763}.
  \DOIprefix\doi{10.1016/B978-0-08-096701-1.00032-X}.
%Type = Article
\bibitem[{Castellanos et~al.(2017)Castellanos, McAuley, and
  Curtis}]{Castellanos2017}
\bibinfo{author}{M.~M. Castellanos}, \bibinfo{author}{A.~McAuley},
  \bibinfo{author}{J.~E. Curtis},
\newblock \bibinfo{title}{{Investigating Structure and Dynamics of Proteins in
  Amorphous Phases Using Neutron Scattering}},
\newblock \bibinfo{journal}{Computational and Structural Biotechnology Journal}
  \bibinfo{volume}{15} (\bibinfo{year}{2017}) \bibinfo{pages}{117--130}.
  \DOIprefix\doi{10.1016/j.csbj.2016.12.004}.
%Type = Article
\bibitem[{Wang et~al.(2015)Wang, Klein, Zou, Lane, Snell, Levin, Li, and
  Sang}]{Wang2015}
\bibinfo{author}{H.~Wang}, \bibinfo{author}{M.~G. Klein},
  \bibinfo{author}{H.~Zou}, \bibinfo{author}{W.~Lane},
  \bibinfo{author}{G.~Snell}, \bibinfo{author}{I.~Levin},
  \bibinfo{author}{K.~Li}, \bibinfo{author}{B.-C. Sang},
\newblock \bibinfo{title}{{Crystal structure of human stearoyl–coenzyme A
  desaturase in complex with substrate}},
\newblock \bibinfo{journal}{Nature Structural {\&} Molecular Biology}
  \bibinfo{volume}{22} (\bibinfo{year}{2015}) \bibinfo{pages}{581--585}.
  \DOIprefix\doi{10.1038/nsmb.3049}.
%Type = Article
\bibitem[{Mistry et~al.(2020)Mistry, Chuguransky, Williams, Qureshi, Salazar,
  Sonnhammer, Tosatto, Paladin, Raj, Richardson, Finn, and Bateman}]{pfam}
\bibinfo{author}{J.~Mistry}, \bibinfo{author}{S.~Chuguransky},
  \bibinfo{author}{L.~Williams}, \bibinfo{author}{M.~Qureshi},
  \bibinfo{author}{G.~Salazar}, \bibinfo{author}{E.~L.~L. Sonnhammer},
  \bibinfo{author}{S.~C.~E. Tosatto}, \bibinfo{author}{L.~Paladin},
  \bibinfo{author}{S.~Raj}, \bibinfo{author}{L.~J. Richardson},
  \bibinfo{author}{R.~D. Finn}, \bibinfo{author}{A.~Bateman},
\newblock \bibinfo{title}{{Pfam: The protein families database in 2021}},
\newblock \bibinfo{journal}{Nucleic Acids Research} \bibinfo{volume}{49}
  (\bibinfo{year}{2020}) \bibinfo{pages}{D412--D419}.
  \DOIprefix\doi{10.1093/nar/gkaa913}.
%Type = Article
\bibitem[{Paysan-Lafosse et~al.(2023)Paysan-Lafosse, Blum, Chuguransky, Grego,
  Pinto, Salazar, Bileschi, Bork, Bridge, Colwell, Gough, Haft, Letuni{\'{c}},
  Marchler-Bauer, Mi, Natale, Orengo, Pandurangan, Rivoire, Sigrist, Sillitoe,
  Thanki, Thomas, Tosatto, Wu, and Bateman}]{Paysan-Lafosse2023}
\bibinfo{author}{T.~Paysan-Lafosse}, \bibinfo{author}{M.~Blum},
  \bibinfo{author}{S.~Chuguransky}, \bibinfo{author}{T.~Grego},
  \bibinfo{author}{B.~L. Pinto}, \bibinfo{author}{G.~A. Salazar},
  \bibinfo{author}{M.~L. Bileschi}, \bibinfo{author}{P.~Bork},
  \bibinfo{author}{A.~Bridge}, \bibinfo{author}{L.~Colwell},
  \bibinfo{author}{J.~Gough}, \bibinfo{author}{D.~H. Haft},
  \bibinfo{author}{I.~Letuni{\'{c}}}, \bibinfo{author}{A.~Marchler-Bauer},
  \bibinfo{author}{H.~Mi}, \bibinfo{author}{D.~A. Natale},
  \bibinfo{author}{C.~A. Orengo}, \bibinfo{author}{A.~P. Pandurangan},
  \bibinfo{author}{C.~Rivoire}, \bibinfo{author}{C.~J.~A. Sigrist},
  \bibinfo{author}{I.~Sillitoe}, \bibinfo{author}{N.~Thanki},
  \bibinfo{author}{P.~D. Thomas}, \bibinfo{author}{S.~C.~E. Tosatto},
  \bibinfo{author}{C.~H. Wu}, \bibinfo{author}{A.~Bateman},
\newblock \bibinfo{title}{{InterPro in 2022}},
\newblock \bibinfo{journal}{Nucleic Acids Research} \bibinfo{volume}{51}
  (\bibinfo{year}{2023}) \bibinfo{pages}{D418--D427}. \URLprefix
  \url{https://academic.oup.com/nar/article/51/D1/D418/6814474}.
  \DOIprefix\doi{10.1093/nar/gkac993}.
%Type = Article
\bibitem[{Kelley et~al.(2015)Kelley, Mezulis, Yates, Wass, and
  Sternberg}]{Kelley2015}
\bibinfo{author}{L.~A. Kelley}, \bibinfo{author}{S.~Mezulis},
  \bibinfo{author}{C.~M. Yates}, \bibinfo{author}{M.~N. Wass},
  \bibinfo{author}{M.~J. Sternberg},
\newblock \bibinfo{title}{{The Phyre2 web portal for protein modeling,
  prediction and analysis}},
\newblock \bibinfo{journal}{Nature Protocols} \bibinfo{volume}{10}
  (\bibinfo{year}{2015}) \bibinfo{pages}{845--858}.
  \DOIprefix\doi{10.1038/nprot.2015.053}.
%Type = Article
\bibitem[{Apr{\`{a}} et~al.(2020)Apr{\`{a}}, Bylaska, de~Jong, Govind,
  Kowalski, Straatsma, Valiev, van Dam, Alexeev, Anchell, Anisimov, Aquino,
  Atta-Fynn, Autschbach, Bauman, Becca, Bernholdt, Bhaskaran-Nair, Bogatko,
  Borowski, Boschen, Brabec, Bruner, Cau{\"{e}}t, Chen, Chuev, Cramer, Daily,
  Deegan, Dunning, Dupuis, Dyall, Fann, Fischer, Fonari, Fr{\"{u}}chtl,
  Gagliardi, Garza, Gawande, Ghosh, Glaesemann, G{\"{o}}tz, Hammond, Helms,
  Hermes, Hirao, Hirata, Jacquelin, Jensen, Johnson, J{\'{o}}nsson, Kendall,
  Klemm, Kobayashi, Konkov, Krishnamoorthy, Krishnan, Lin, Lins, Littlefield,
  Logsdail, Lopata, Ma, Marenich, {Martin del Campo}, Mejia-Rodriguez, Moore,
  Mullin, Nakajima, Nascimento, Nichols, Nichols, Nieplocha, Otero-de-la Roza,
  Palmer, Panyala, Pirojsirikul, Peng, Peverati, Pittner, Pollack, Richard,
  Sadayappan, Schatz, Shelton, Silverstein, Smith, Soares, Song, Swart, Taylor,
  Thomas, Tipparaju, Truhlar, Tsemekhman, {Van Voorhis},
  V{\'{a}}zquez-Mayagoitia, Verma, Villa, Vishnu, Vogiatzis, Wang, Weare,
  Williamson, Windus, Woli{\'{n}}ski, Wong, Wu, Yang, Yu, Zacharias, Zhang,
  Zhao, and Harrison}]{Apra2020}
\bibinfo{author}{E.~Apr{\`{a}}}, \bibinfo{author}{E.~J. Bylaska},
  \bibinfo{author}{W.~A. de~Jong}, \bibinfo{author}{N.~Govind},
  \bibinfo{author}{K.~Kowalski}, \bibinfo{author}{T.~P. Straatsma},
  \bibinfo{author}{M.~Valiev}, \bibinfo{author}{H.~J.~J. van Dam},
  \bibinfo{author}{Y.~Alexeev}, \bibinfo{author}{J.~Anchell},
  \bibinfo{author}{V.~Anisimov}, \bibinfo{author}{F.~W. Aquino},
  \bibinfo{author}{R.~Atta-Fynn}, \bibinfo{author}{J.~Autschbach},
  \bibinfo{author}{N.~P. Bauman}, \bibinfo{author}{J.~C. Becca},
  \bibinfo{author}{D.~E. Bernholdt}, \bibinfo{author}{K.~Bhaskaran-Nair},
  \bibinfo{author}{S.~Bogatko}, \bibinfo{author}{P.~Borowski},
  \bibinfo{author}{J.~Boschen}, \bibinfo{author}{J.~Brabec},
  \bibinfo{author}{A.~Bruner}, \bibinfo{author}{E.~Cau{\"{e}}t},
  \bibinfo{author}{Y.~Chen}, \bibinfo{author}{G.~N. Chuev},
  \bibinfo{author}{C.~J. Cramer}, \bibinfo{author}{J.~Daily},
  \bibinfo{author}{M.~J.~O. Deegan}, \bibinfo{author}{T.~H. Dunning},
  \bibinfo{author}{M.~Dupuis}, \bibinfo{author}{K.~G. Dyall},
  \bibinfo{author}{G.~I. Fann}, \bibinfo{author}{S.~A. Fischer},
  \bibinfo{author}{A.~Fonari}, \bibinfo{author}{H.~Fr{\"{u}}chtl},
  \bibinfo{author}{L.~Gagliardi}, \bibinfo{author}{J.~Garza},
  \bibinfo{author}{N.~Gawande}, \bibinfo{author}{S.~Ghosh},
  \bibinfo{author}{K.~Glaesemann}, \bibinfo{author}{A.~W. G{\"{o}}tz},
  \bibinfo{author}{J.~Hammond}, \bibinfo{author}{V.~Helms},
  \bibinfo{author}{E.~D. Hermes}, \bibinfo{author}{K.~Hirao},
  \bibinfo{author}{S.~Hirata}, \bibinfo{author}{M.~Jacquelin},
  \bibinfo{author}{L.~Jensen}, \bibinfo{author}{B.~G. Johnson},
  \bibinfo{author}{H.~J{\'{o}}nsson}, \bibinfo{author}{R.~A. Kendall},
  \bibinfo{author}{M.~Klemm}, \bibinfo{author}{R.~Kobayashi},
  \bibinfo{author}{V.~Konkov}, \bibinfo{author}{S.~Krishnamoorthy},
  \bibinfo{author}{M.~Krishnan}, \bibinfo{author}{Z.~Lin},
  \bibinfo{author}{R.~D. Lins}, \bibinfo{author}{R.~J. Littlefield},
  \bibinfo{author}{A.~J. Logsdail}, \bibinfo{author}{K.~Lopata},
  \bibinfo{author}{W.~Ma}, \bibinfo{author}{A.~V. Marenich},
  \bibinfo{author}{J.~{Martin del Campo}},
  \bibinfo{author}{D.~Mejia-Rodriguez}, \bibinfo{author}{J.~E. Moore},
  \bibinfo{author}{J.~M. Mullin}, \bibinfo{author}{T.~Nakajima},
  \bibinfo{author}{D.~R. Nascimento}, \bibinfo{author}{J.~A. Nichols},
  \bibinfo{author}{P.~J. Nichols}, \bibinfo{author}{J.~Nieplocha},
  \bibinfo{author}{A.~Otero-de-la Roza}, \bibinfo{author}{B.~Palmer},
  \bibinfo{author}{A.~Panyala}, \bibinfo{author}{T.~Pirojsirikul},
  \bibinfo{author}{B.~Peng}, \bibinfo{author}{R.~Peverati},
  \bibinfo{author}{J.~Pittner}, \bibinfo{author}{L.~Pollack},
  \bibinfo{author}{R.~M. Richard}, \bibinfo{author}{P.~Sadayappan},
  \bibinfo{author}{G.~C. Schatz}, \bibinfo{author}{W.~A. Shelton},
  \bibinfo{author}{D.~W. Silverstein}, \bibinfo{author}{D.~M.~A. Smith},
  \bibinfo{author}{T.~A. Soares}, \bibinfo{author}{D.~Song},
  \bibinfo{author}{M.~Swart}, \bibinfo{author}{H.~L. Taylor},
  \bibinfo{author}{G.~S. Thomas}, \bibinfo{author}{V.~Tipparaju},
  \bibinfo{author}{D.~G. Truhlar}, \bibinfo{author}{K.~Tsemekhman},
  \bibinfo{author}{T.~{Van Voorhis}},
  \bibinfo{author}{{\'{A}}.~V{\'{a}}zquez-Mayagoitia},
  \bibinfo{author}{P.~Verma}, \bibinfo{author}{O.~Villa},
  \bibinfo{author}{A.~Vishnu}, \bibinfo{author}{K.~D. Vogiatzis},
  \bibinfo{author}{D.~Wang}, \bibinfo{author}{J.~H. Weare},
  \bibinfo{author}{M.~J. Williamson}, \bibinfo{author}{T.~L. Windus},
  \bibinfo{author}{K.~Woli{\'{n}}ski}, \bibinfo{author}{A.~T. Wong},
  \bibinfo{author}{Q.~Wu}, \bibinfo{author}{C.~Yang}, \bibinfo{author}{Q.~Yu},
  \bibinfo{author}{M.~Zacharias}, \bibinfo{author}{Z.~Zhang},
  \bibinfo{author}{Y.~Zhao}, \bibinfo{author}{R.~J. Harrison},
\newblock \bibinfo{title}{{NWChem: Past, present, and future}},
\newblock \bibinfo{journal}{The Journal of Chemical Physics}
  \bibinfo{volume}{152} (\bibinfo{year}{2020}) \bibinfo{pages}{184102}.
  \DOIprefix\doi{10.1063/5.0004997}.
%Type = Article
\bibitem[{Hertig et~al.(2016)Hertig, Latorraca, and Dror}]{Hertig2016}
\bibinfo{author}{S.~Hertig}, \bibinfo{author}{N.~R. Latorraca},
  \bibinfo{author}{R.~O. Dror},
\newblock \bibinfo{title}{{Revealing Atomic-Level Mechanisms of Protein
  Allostery with Molecular Dynamics Simulations}},
\newblock \bibinfo{journal}{PLOS Computational Biology} \bibinfo{volume}{12}
  (\bibinfo{year}{2016}) \bibinfo{pages}{e1004746}.
  \DOIprefix\doi{10.1371/journal.pcbi.1004746}.
%Type = Article
\bibitem[{Jumper et~al.(2021)Jumper, Evans, Pritzel, Green, Figurnov,
  Ronneberger, Tunyasuvunakool, Bates, {\v{Z}}{\'{i}}dek, Potapenko, Bridgland,
  Meyer, Kohl, Ballard, Cowie, Romera-Paredes, Nikolov, Jain, Adler, Back,
  Petersen, Reiman, Clancy, Zielinski, Steinegger, Pacholska, Berghammer,
  Bodenstein, Silver, Vinyals, Senior, Kavukcuoglu, Kohli, and
  Hassabis}]{Jumper2021}
\bibinfo{author}{J.~Jumper}, \bibinfo{author}{R.~Evans},
  \bibinfo{author}{A.~Pritzel}, \bibinfo{author}{T.~Green},
  \bibinfo{author}{M.~Figurnov}, \bibinfo{author}{O.~Ronneberger},
  \bibinfo{author}{K.~Tunyasuvunakool}, \bibinfo{author}{R.~Bates},
  \bibinfo{author}{A.~{\v{Z}}{\'{i}}dek}, \bibinfo{author}{A.~Potapenko},
  \bibinfo{author}{A.~Bridgland}, \bibinfo{author}{C.~Meyer},
  \bibinfo{author}{S.~A.~A. Kohl}, \bibinfo{author}{A.~J. Ballard},
  \bibinfo{author}{A.~Cowie}, \bibinfo{author}{B.~Romera-Paredes},
  \bibinfo{author}{S.~Nikolov}, \bibinfo{author}{R.~Jain},
  \bibinfo{author}{J.~Adler}, \bibinfo{author}{T.~Back},
  \bibinfo{author}{S.~Petersen}, \bibinfo{author}{D.~Reiman},
  \bibinfo{author}{E.~Clancy}, \bibinfo{author}{M.~Zielinski},
  \bibinfo{author}{M.~Steinegger}, \bibinfo{author}{M.~Pacholska},
  \bibinfo{author}{T.~Berghammer}, \bibinfo{author}{S.~Bodenstein},
  \bibinfo{author}{D.~Silver}, \bibinfo{author}{O.~Vinyals},
  \bibinfo{author}{A.~W. Senior}, \bibinfo{author}{K.~Kavukcuoglu},
  \bibinfo{author}{P.~Kohli}, \bibinfo{author}{D.~Hassabis},
\newblock \bibinfo{title}{{Highly accurate protein structure prediction with
  AlphaFold}},
\newblock \bibinfo{journal}{Nature}  (\bibinfo{year}{2021}).
  \DOIprefix\doi{10.1038/s41586-021-03819-2}.
%Type = Article
\bibitem[{Baek et~al.(2021)Baek, DiMaio, Anishchenko, Dauparas, Ovchinnikov,
  Lee, Wang, Cong, Kinch, Schaeffer, Mill{\'{a}}n, Park, Adams, Glassman,
  DeGiovanni, Pereira, Rodrigues, van Dijk, Ebrecht, Opperman, Sagmeister,
  Buhlheller, Pavkov-Keller, Rathinaswamy, Dalwadi, Yip, Burke, Garcia,
  Grishin, Adams, Read, and Baker}]{Baek2021}
\bibinfo{author}{M.~Baek}, \bibinfo{author}{F.~DiMaio},
  \bibinfo{author}{I.~Anishchenko}, \bibinfo{author}{J.~Dauparas},
  \bibinfo{author}{S.~Ovchinnikov}, \bibinfo{author}{G.~R. Lee},
  \bibinfo{author}{J.~Wang}, \bibinfo{author}{Q.~Cong}, \bibinfo{author}{L.~N.
  Kinch}, \bibinfo{author}{R.~D. Schaeffer}, \bibinfo{author}{C.~Mill{\'{a}}n},
  \bibinfo{author}{H.~Park}, \bibinfo{author}{C.~Adams}, \bibinfo{author}{C.~R.
  Glassman}, \bibinfo{author}{A.~DeGiovanni}, \bibinfo{author}{J.~H. Pereira},
  \bibinfo{author}{A.~V. Rodrigues}, \bibinfo{author}{A.~A. van Dijk},
  \bibinfo{author}{A.~C. Ebrecht}, \bibinfo{author}{D.~J. Opperman},
  \bibinfo{author}{T.~Sagmeister}, \bibinfo{author}{C.~Buhlheller},
  \bibinfo{author}{T.~Pavkov-Keller}, \bibinfo{author}{M.~K. Rathinaswamy},
  \bibinfo{author}{U.~Dalwadi}, \bibinfo{author}{C.~K. Yip},
  \bibinfo{author}{J.~E. Burke}, \bibinfo{author}{K.~C. Garcia},
  \bibinfo{author}{N.~V. Grishin}, \bibinfo{author}{P.~D. Adams},
  \bibinfo{author}{R.~J. Read}, \bibinfo{author}{D.~Baker},
\newblock \bibinfo{title}{{Accurate prediction of protein structures and
  interactions using a three-track neural network}},
\newblock \bibinfo{journal}{Science}  (\bibinfo{year}{2021})
  \bibinfo{pages}{eabj8754}. \URLprefix
  \url{https://www.sciencemag.org/lookup/doi/10.1126/science.abj8754}.
  \DOIprefix\doi{10.1126/science.abj8754}.
%Type = Article
\bibitem[{Cai et~al.(2020)Cai, Yu, Chai, Liu, and Shanklin}]{Cai2020}
\bibinfo{author}{Y.~Cai}, \bibinfo{author}{X.-H. Yu},
  \bibinfo{author}{J.~Chai}, \bibinfo{author}{C.-J. Liu},
  \bibinfo{author}{J.~Shanklin},
\newblock \bibinfo{title}{{A conserved evolutionary mechanism permits $\Delta$9
  desaturation of very-long-chain fatty acyl lipids}},
\newblock \bibinfo{journal}{Journal of Biological Chemistry}
  \bibinfo{volume}{295} (\bibinfo{year}{2020}) \bibinfo{pages}{11337--11345}.
  \URLprefix
  \url{https://linkinghub.elsevier.com/retrieve/pii/S0021925817492234}.
  \DOIprefix\doi{10.1074/jbc.RA120.014258}.
%Type = Article
\bibitem[{Cai et~al.(2018)Cai, Yu, Liu, Liu, and Shanklin}]{Cai2018}
\bibinfo{author}{Y.~Cai}, \bibinfo{author}{X.-H. Yu}, \bibinfo{author}{Q.~Liu},
  \bibinfo{author}{C.-J. Liu}, \bibinfo{author}{J.~Shanklin},
\newblock \bibinfo{title}{{Two clusters of residues contribute to the activity
  and substrate specificity of Fm1, a bifunctional oleate and linoleate
  desaturase of fungal origin}},
\newblock \bibinfo{journal}{Journal of Biological Chemistry}
  \bibinfo{volume}{293} (\bibinfo{year}{2018}) \bibinfo{pages}{19844--19853}.
  \URLprefix
  \url{https://linkinghub.elsevier.com/retrieve/pii/S0021925820311108}.
  \DOIprefix\doi{10.1074/jbc.RA118.005972}.
%Type = Article
\bibitem[{Madeira et~al.(2019)Madeira, mi~Park, Lee, Buso, Gur, Madhusoodanan,
  Basutkar, Tivey, Potter, Finn, and Lopez}]{Madeira2019}
\bibinfo{author}{F.~Madeira}, \bibinfo{author}{Y.~mi~Park},
  \bibinfo{author}{J.~Lee}, \bibinfo{author}{N.~Buso},
  \bibinfo{author}{T.~Gur}, \bibinfo{author}{N.~Madhusoodanan},
  \bibinfo{author}{P.~Basutkar}, \bibinfo{author}{A.~R.~N. Tivey},
  \bibinfo{author}{S.~C. Potter}, \bibinfo{author}{R.~D. Finn},
  \bibinfo{author}{R.~Lopez},
\newblock \bibinfo{title}{{The EMBL-EBI search and sequence analysis tools APIs
  in 2019}},
\newblock \bibinfo{journal}{Nucleic Acids Research} \bibinfo{volume}{47}
  (\bibinfo{year}{2019}) \bibinfo{pages}{W636--W641}.
  \DOIprefix\doi{10.1093/nar/gkz268}.
%Type = Article
\bibitem[{Hassan et~al.(2017)Hassan, Alhossary, Mu, and Kwoh}]{Hassan2017}
\bibinfo{author}{N.~M. Hassan}, \bibinfo{author}{A.~A. Alhossary},
  \bibinfo{author}{Y.~Mu}, \bibinfo{author}{C.~K. Kwoh},
\newblock \bibinfo{title}{{Protein-Ligand Blind Docking Using QuickVina-W with
  Inter-Process Spatio-Temporal Integration}},
\newblock \bibinfo{journal}{Scientific Reports} \bibinfo{volume}{7}
  (\bibinfo{year}{2017}) \bibinfo{pages}{1--13}.
  \DOIprefix\doi{10.1038/s41598-017-15571-7}.
%Type = Article
\bibitem[{Bayly et~al.(1993)Bayly, Cieplak, Cornell, and Kollman}]{Bayly1993}
\bibinfo{author}{C.~I. Bayly}, \bibinfo{author}{P.~Cieplak},
  \bibinfo{author}{W.~Cornell}, \bibinfo{author}{P.~A. Kollman},
\newblock \bibinfo{title}{{A well-behaved electrostatic potential based method
  using charge restraints for deriving atomic charges: the RESP model}},
\newblock \bibinfo{journal}{The Journal of Physical Chemistry}
  \bibinfo{volume}{97} (\bibinfo{year}{1993}) \bibinfo{pages}{10269--10280}.
  \DOIprefix\doi{10.1021/j100142a004}.
%Type = Article
\bibitem[{Lindahl et~al.(2021)Lindahl, Abraham, Hess, and van~der
  Spoel}]{Lindahl2021}
\bibinfo{author}{Lindahl}, \bibinfo{author}{Abraham}, \bibinfo{author}{Hess},
  \bibinfo{author}{van~der Spoel},
\newblock \bibinfo{title}{{GROMACS 2021.2 Manual}}  (\bibinfo{year}{2021}).
  \DOIprefix\doi{10.5281/ZENODO.4723561}.
%Type = Article
\bibitem[{Hess(2008)}]{Hess2008}
\bibinfo{author}{B.~Hess},
\newblock \bibinfo{title}{{P-LINCS: A Parallel Linear Constraint Solver for
  Molecular Simulation}},
\newblock \bibinfo{journal}{Journal of Chemical Theory and Computation}
  \bibinfo{volume}{4} (\bibinfo{year}{2008}) \bibinfo{pages}{116--122}.
  \DOIprefix\doi{10.1021/ct700200b}.
%Type = Article
\bibitem[{Miyamoto and Kollman(1992)}]{Miyamoto1992}
\bibinfo{author}{S.~Miyamoto}, \bibinfo{author}{P.~A. Kollman},
\newblock \bibinfo{title}{{Settle: An analytical version of the SHAKE and
  RATTLE algorithm for rigid water models}},
\newblock \bibinfo{journal}{Journal of Computational Chemistry}
  \bibinfo{volume}{13} (\bibinfo{year}{1992}) \bibinfo{pages}{952--962}.
  \DOIprefix\doi{10.1002/jcc.540130805}.
%Type = Article
\bibitem[{Maier et~al.(2015)Maier, Martinez, Kasavajhala, Wickstrom, Hauser,
  and Simmerling}]{Maier2015}
\bibinfo{author}{J.~A. Maier}, \bibinfo{author}{C.~Martinez},
  \bibinfo{author}{K.~Kasavajhala}, \bibinfo{author}{L.~Wickstrom},
  \bibinfo{author}{K.~E. Hauser}, \bibinfo{author}{C.~Simmerling},
\newblock \bibinfo{title}{{ff14SB: Improving the Accuracy of Protein Side Chain
  and Backbone Parameters from ff99SB}},
\newblock \bibinfo{journal}{Journal of Chemical Theory and Computation}
  \bibinfo{volume}{11} (\bibinfo{year}{2015}) \bibinfo{pages}{3696--3713}.
  \DOIprefix\doi{10.1021/acs.jctc.5b00255}.
%Type = Article
\bibitem[{Wang et~al.(2004)Wang, Wolf, Caldwell, Kollman, and Case}]{Wang2004}
\bibinfo{author}{J.~Wang}, \bibinfo{author}{R.~M. Wolf}, \bibinfo{author}{J.~W.
  Caldwell}, \bibinfo{author}{P.~A. Kollman}, \bibinfo{author}{D.~A. Case},
\newblock \bibinfo{title}{{Development and testing of a general amber force
  field}},
\newblock \bibinfo{journal}{Journal of Computational Chemistry}
  \bibinfo{volume}{25} (\bibinfo{year}{2004}) \bibinfo{pages}{1157--1174}.
  \DOIprefix\doi{10.1002/jcc.20035}.
%Type = Article
\bibitem[{Jorgensen et~al.(1983)Jorgensen, Chandrasekhar, Madura, Impey, and
  Klein}]{Jorgensen1983}
\bibinfo{author}{W.~L. Jorgensen}, \bibinfo{author}{J.~Chandrasekhar},
  \bibinfo{author}{J.~D. Madura}, \bibinfo{author}{R.~W. Impey},
  \bibinfo{author}{M.~L. Klein},
\newblock \bibinfo{title}{{Comparison of simple potential functions for
  simulating liquid water}},
\newblock \bibinfo{journal}{The Journal of Chemical Physics}
  \bibinfo{volume}{79} (\bibinfo{year}{1983}) \bibinfo{pages}{926--935}.
  \DOIprefix\doi{10.1063/1.445869}.
%Type = Article
\bibitem[{Joung and Cheatham(2008)}]{Joung2008}
\bibinfo{author}{I.~S. Joung}, \bibinfo{author}{T.~E. Cheatham},
\newblock \bibinfo{title}{{Determination of Alkali and Halide Monovalent Ion
  Parameters for Use in Explicitly Solvated Biomolecular Simulations}},
\newblock \bibinfo{journal}{The Journal of Physical Chemistry B}
  \bibinfo{volume}{112} (\bibinfo{year}{2008}) \bibinfo{pages}{9020--9041}.
  \DOIprefix\doi{10.1021/jp8001614}.
%Type = Article
\bibitem[{Bussi et~al.(2007)Bussi, Donadio, and Parrinello}]{Bussi2007}
\bibinfo{author}{G.~Bussi}, \bibinfo{author}{D.~Donadio},
  \bibinfo{author}{M.~Parrinello},
\newblock \bibinfo{title}{{Canonical sampling through velocity rescaling}},
\newblock \bibinfo{journal}{The Journal of Chemical Physics}
  \bibinfo{volume}{126} (\bibinfo{year}{2007}) \bibinfo{pages}{014101}.
  \DOIprefix\doi{10.1063/1.2408420}.
%Type = Article
\bibitem[{Berendsen et~al.(1984)Berendsen, Postma, van Gunsteren, DiNola, and
  Haak}]{Berendsen1984}
\bibinfo{author}{H.~J.~C. Berendsen}, \bibinfo{author}{J.~P.~M. Postma},
  \bibinfo{author}{W.~F. van Gunsteren}, \bibinfo{author}{A.~DiNola},
  \bibinfo{author}{J.~R. Haak},
\newblock \bibinfo{title}{{Molecular dynamics with coupling to an external
  bath}},
\newblock \bibinfo{journal}{The Journal of Chemical Physics}
  \bibinfo{volume}{81} (\bibinfo{year}{1984}) \bibinfo{pages}{3684--3690}.
  \DOIprefix\doi{10.1063/1.448118}.
%Type = Article
\bibitem[{Parrinello and Rahman(1981)}]{Parrinello1981}
\bibinfo{author}{M.~Parrinello}, \bibinfo{author}{A.~Rahman},
\newblock \bibinfo{title}{{Polymorphic transitions in single crystals: A new
  molecular dynamics method}},
\newblock \bibinfo{journal}{Journal of Applied Physics} \bibinfo{volume}{52}
  (\bibinfo{year}{1981}) \bibinfo{pages}{7182--7190}.
  \DOIprefix\doi{10.1063/1.328693}.
%Type = Article
\bibitem[{Nos{\'{e}} and Klein(1983)}]{Nose1983}
\bibinfo{author}{S.~Nos{\'{e}}}, \bibinfo{author}{M.~Klein},
\newblock \bibinfo{title}{{Constant pressure molecular dynamics for molecular
  systems}},
\newblock \bibinfo{journal}{Molecular Physics} \bibinfo{volume}{50}
  (\bibinfo{year}{1983}) \bibinfo{pages}{1055--1076}.
  \DOIprefix\doi{10.1080/00268978300102851}.
%Type = Article
\bibitem[{Essmann et~al.(1995)Essmann, Perera, Berkowitz, Darden, Lee, and
  Pedersen}]{Essmann1995}
\bibinfo{author}{U.~Essmann}, \bibinfo{author}{L.~Perera},
  \bibinfo{author}{M.~L. Berkowitz}, \bibinfo{author}{T.~Darden},
  \bibinfo{author}{H.~Lee}, \bibinfo{author}{L.~G. Pedersen},
\newblock \bibinfo{title}{{A smooth particle mesh Ewald method}},
\newblock \bibinfo{journal}{The Journal of Chemical Physics}
  \bibinfo{volume}{103} (\bibinfo{year}{1995}) \bibinfo{pages}{8577--8593}.
  \DOIprefix\doi{10.1063/1.470117}.
%Type = Unpublished
\bibitem[{{Schr\"odinger, LLC}(2015)}]{PyMOL}
\bibinfo{author}{{Schr\"odinger, LLC}}, \bibinfo{title}{The {PyMOL} molecular
  graphics system, version~1.8}, \bibinfo{year}{2015}.
%Type = Article
\bibitem[{Ye and Godzik(2003)}]{Ye2003}
\bibinfo{author}{Y.~Ye}, \bibinfo{author}{A.~Godzik},
\newblock \bibinfo{title}{{Flexible structure alignment by chaining aligned
  fragment pairs allowing twists}},
\newblock \bibinfo{journal}{Bioinformatics} \bibinfo{volume}{19}
  (\bibinfo{year}{2003}) \bibinfo{pages}{ii246--ii255}.
  \DOIprefix\doi{10.1093/bioinformatics/btg1086}.
%Type = Article
\bibitem[{Li et~al.(2020)Li, Jaroszewski, Iyer, Sedova, and Godzik}]{Li2020}
\bibinfo{author}{Z.~Li}, \bibinfo{author}{L.~Jaroszewski},
  \bibinfo{author}{M.~Iyer}, \bibinfo{author}{M.~Sedova},
  \bibinfo{author}{A.~Godzik},
\newblock \bibinfo{title}{{FATCAT 2.0: towards a better understanding of the
  structural diversity of proteins}},
\newblock \bibinfo{journal}{Nucleic Acids Research} \bibinfo{volume}{48}
  (\bibinfo{year}{2020}) \bibinfo{pages}{W60--W64}.
  \DOIprefix\doi{10.1093/nar/gkaa443}.
%Type = Article
\bibitem[{Shindyalov and Bourne(1998)}]{Shindyalov1998}
\bibinfo{author}{I.~N. Shindyalov}, \bibinfo{author}{P.~E. Bourne},
\newblock \bibinfo{title}{{Protein structure alignment by incremental
  combinatorial extension (CE) of the optimal path}},
\newblock \bibinfo{journal}{Protein Engineering Design and Selection}
  \bibinfo{volume}{11} (\bibinfo{year}{1998}) \bibinfo{pages}{739--747}.
  \DOIprefix\doi{10.1093/protein/11.9.739}.
%Type = Article
\bibitem[{Holm(2020)}]{Holm2020}
\bibinfo{author}{L.~Holm},
\newblock \bibinfo{title}{{DALI and the persistence of protein shape}},
\newblock \bibinfo{journal}{Protein Science} \bibinfo{volume}{29}
  (\bibinfo{year}{2020}) \bibinfo{pages}{128--140}.
  \DOIprefix\doi{10.1002/pro.3749}.
%Type = Article
\bibitem[{Berardini et~al.(2015)Berardini, Reiser, Li, Mezheritsky, Muller,
  Strait, and Huala}]{Berardini2015}
\bibinfo{author}{T.~Z. Berardini}, \bibinfo{author}{L.~Reiser},
  \bibinfo{author}{D.~Li}, \bibinfo{author}{Y.~Mezheritsky},
  \bibinfo{author}{R.~Muller}, \bibinfo{author}{E.~Strait},
  \bibinfo{author}{E.~Huala},
\newblock \bibinfo{title}{{The arabidopsis information resource: Making and
  mining the “gold standard” annotated reference plant genome}},
\newblock \bibinfo{journal}{genesis} \bibinfo{volume}{53}
  (\bibinfo{year}{2015}) \bibinfo{pages}{474--485}.
  \DOIprefix\doi{10.1002/dvg.22877}.
%Type = Article
\bibitem[{Covello and Reed(1996)}]{Covello1996}
\bibinfo{author}{P.~S. Covello}, \bibinfo{author}{D.~W. Reed},
\newblock \bibinfo{title}{{Functional Expression of the Extraplastidial
  Arabidopsis thaliana Oleate Desaturase Gene (FAD2) in Saccharomyces
  cerevisiae}},
\newblock \bibinfo{journal}{Plant Physiology} \bibinfo{volume}{111}
  (\bibinfo{year}{1996}) \bibinfo{pages}{223--226}.
  \DOIprefix\doi{10.1104/pp.111.1.223}.
%Type = Article
\bibitem[{Caspi et~al.(2012)Caspi, Altman, Dreher, Fulcher, Subhraveti,
  Keseler, Kothari, Krummenacker, Latendresse, Mueller, Ong, Paley, Pujar,
  Shearer, Travers, Weerasinghe, Zhang, and Karp}]{Caspi2012}
\bibinfo{author}{R.~Caspi}, \bibinfo{author}{T.~Altman},
  \bibinfo{author}{K.~Dreher}, \bibinfo{author}{C.~A. Fulcher},
  \bibinfo{author}{P.~Subhraveti}, \bibinfo{author}{I.~M. Keseler},
  \bibinfo{author}{A.~Kothari}, \bibinfo{author}{M.~Krummenacker},
  \bibinfo{author}{M.~Latendresse}, \bibinfo{author}{L.~A. Mueller},
  \bibinfo{author}{Q.~Ong}, \bibinfo{author}{S.~Paley},
  \bibinfo{author}{A.~Pujar}, \bibinfo{author}{A.~G. Shearer},
  \bibinfo{author}{M.~Travers}, \bibinfo{author}{D.~Weerasinghe},
  \bibinfo{author}{P.~Zhang}, \bibinfo{author}{P.~D. Karp},
\newblock \bibinfo{title}{{The MetaCyc database of metabolic pathways and
  enzymes and the BioCyc collection of pathway/genome databases}},
\newblock \bibinfo{journal}{Nucleic Acids Research} \bibinfo{volume}{40}
  (\bibinfo{year}{2012}) \bibinfo{pages}{D742--D753}.
  \DOIprefix\doi{10.1093/nar/gkr1014}.
%Type = Article
\bibitem[{Kearns et~al.(1991)Kearns, Hugly, and Somerville}]{KEARNS1991431}
\bibinfo{author}{E.~V. Kearns}, \bibinfo{author}{S.~Hugly},
  \bibinfo{author}{C.~R. Somerville},
\newblock \bibinfo{title}{The role of cytochrome b5 in {$\Delta$}12
  desaturation of oleic acid by microsomes of safflower (carthamus tinctorius
  l.)},
\newblock \bibinfo{journal}{Archives of Biochemistry and Biophysics}
  \bibinfo{volume}{284} (\bibinfo{year}{1991}) \bibinfo{pages}{431--436}.
  \DOIprefix\doi{10.1016/0003-9861(91)90319-E}.
%Type = Article
\bibitem[{Smith et~al.(1990)Smith, Cross, Jones, Griffiths, Stymne, and
  Stobart}]{Smith1990}
\bibinfo{author}{M.~A. Smith}, \bibinfo{author}{A.~R. Cross},
  \bibinfo{author}{O.~T.~G. Jones}, \bibinfo{author}{W.~T. Griffiths},
  \bibinfo{author}{S.~Stymne}, \bibinfo{author}{K.~Stobart},
\newblock \bibinfo{title}{{Electron-transport components of the
  1-acyl-2-oleoyl-sn-glycero-3-phosphocholine {$\Delta$}12-desaturase
  ({$\Delta$}12-desaturase) in microsomal preparations from developing
  safflower (Carthamus tinctorius L.) cotyledons}},
\newblock \bibinfo{journal}{Biochemical Journal} \bibinfo{volume}{272}
  (\bibinfo{year}{1990}) \bibinfo{pages}{23--29}.
  \DOIprefix\doi{10.1042/bj2720023}.
%Type = Article
\bibitem[{Schmidt and Heinz(1990{\natexlab{a}})}]{Schmidt9477}
\bibinfo{author}{H.~Schmidt}, \bibinfo{author}{E.~Heinz},
\newblock \bibinfo{title}{Desaturation of oleoyl groups in envelope membranes
  from spinach chloroplasts.},
\newblock \bibinfo{journal}{Proceedings of the National Academy of Sciences}
  \bibinfo{volume}{87} (\bibinfo{year}{1990}{\natexlab{a}})
  \bibinfo{pages}{9477--9480}. \DOIprefix\doi{10.1073/pnas.87.23.9477}.
%Type = Article
\bibitem[{Schmidt and Heinz(1990{\natexlab{b}})}]{Schmidt1990}
\bibinfo{author}{H.~Schmidt}, \bibinfo{author}{E.~Heinz},
\newblock \bibinfo{title}{{Involvement of Ferredoxin in Desaturation of
  Lipid-Bound Oleate in Chloroplasts 1}},
\newblock \bibinfo{journal}{Plant Physiology} \bibinfo{volume}{94}
  (\bibinfo{year}{1990}{\natexlab{b}}) \bibinfo{pages}{214--220}.
  \DOIprefix\doi{10.1104/pp.94.1.214}.
%Type = Article
\bibitem[{Falcone et~al.(1994)Falcone, Gibson, Lemieux, and
  Somerville}]{Falcone1994}
\bibinfo{author}{D.~L. Falcone}, \bibinfo{author}{S.~Gibson},
  \bibinfo{author}{B.~Lemieux}, \bibinfo{author}{C.~Somerville},
\newblock \bibinfo{title}{{Identification of a Gene that Complements an
  Arabidopsis Mutant Deficient in Chloroplast [omega]6 Desaturase Activity}},
\newblock \bibinfo{journal}{Plant Physiology} \bibinfo{volume}{106}
  (\bibinfo{year}{1994}) \bibinfo{pages}{1453--1459}.
  \DOIprefix\doi{10.1104/pp.106.4.1453}.
%Type = Article
\bibitem[{Mekhedov et~al.(2000)Mekhedov, de~Il{\'{a}}rduya, and
  Ohlrogge}]{Mekhedov2000}
\bibinfo{author}{S.~Mekhedov}, \bibinfo{author}{O.~M. de~Il{\'{a}}rduya},
  \bibinfo{author}{J.~Ohlrogge},
\newblock \bibinfo{title}{{Toward a Functional Catalog of the Plant Genome. A
  Survey of Genes for Lipid Biosynthesis}},
\newblock \bibinfo{journal}{Plant Physiology} \bibinfo{volume}{122}
  (\bibinfo{year}{2000}) \bibinfo{pages}{389--402}.
  \DOIprefix\doi{10.1104/pp.122.2.389}.

\end{thebibliography}
```
