## Supplementary material for "Data-Driven Modeling and Analysis of Fatty Acid Desaturase in Plants": TeX Files: Supp_Info.tex

```
\begin{document}

%% The Appendices part is started with the command \appendix;
%% appendix sections are then done as normal sections
\appendix

\section{AlphaFold Similarities}
\label{sec:sample:appendix}

To compare our two homology models with the newly released AlphaFold structures, we compare the structural and sequence similarity between the proteins. We primarily look at the high confidence regions that are predicted by AlphaFold. The tools used for comparing structures was the PDB Structural Alignment Tool with jFATCAT \citep{Ye2003,Li2020} \& JCE \citep{Shindyalov1998} and the DALI protein structure comparison server \citep{Holm2020}. Overall the AtFAD6 protein contained more similarities to the AlphaFold structure than AtFAD2. The specific numbers can be found in the \ref{table:metric}. We concluded that even though the homology models don't perfectly align with the AlphaFold structures, they are similar enough to utilize in this work.

\begin{table}[!ht]
\begin{center}
\caption{A full collection of comparison metrics explored in comparing the homology models with the AlphaFold and RoseTTAFold structures. In each case the protein listed is compared to the homology model. AF-FAD is the AlphaFold modeled protein compared to the homology model and RF-FAD is the RoseTTAFold modeled protein compared to the homology model.}
\begin{tabular}{lrrrrr}
\hline
 & DALI &  &  &  & \\
\hline
Protein & rmsd & Z-Score & Length & \%id & \\
AF-FAD2 & 4.2 & 8.8 & 181 & 43 & \\
AF-FAD6 & 4.3 & 7.8 & 183 & 49 & \\
RF-FAD2 & 5.0 & 7.4 & 189 & 38 & \\
RF-FAD6 & 4.2 & 8.7 & 191 & 50 & \\
\hline
 & FATCAT &  &  &  & \\
\hline
 & rmsd & Score & Length & SI\% & SS\%\\
AF-FAD2 & 4.17 & 328.95 & 227 & 33 & 38\\
AF-FAD6 & 3.29 & 327.83 & 217 & 60 & 66\\
RF-FAD2 & 4.3 & 317.04 & 215 & 48 & 53\\
RF-FAD6 & 3.5 & 325.17 & 229 & 61 & 66\\
\hline
 & JCE &  &  &  & \\
\hline
 & rmsd & Score & Length & SI\% & SS\%\\
AF-FAD2 & 4.26 & 502.85 & 190 & 37 & 43\\
AF-FAD6 & 3.98 & 597.53 & 176 & 49 & 57\\
RF-FAD2 & 4.52 & 449.33 & 191 & 29 & 37\\
RF-FAD6 & 4.37 & 448.89 & 206 & 48 & 54\\
\end{tabular}
\end{center}
\label{table:metric}
\end{table}

\subsection{Sequence Similarity}

The first comparisons we can make are between the sequence similarities. By visualizing the overlapping region between the homology model and the AlphaFold structure, we look at which sequences are conserved between the two. Represented in \ref{fig:Con_Seq} obtained from the DALI server. The overall sequence similarity is relatively consistent between our models, and each structure has similarities in key regions of the protein transmembrane region and cytosolic cap. The AtFAD6 protein has a higher sequence similarity than AtFAD2 overall between the different methods outlined in \ref{fig:Con_Seq}.

\begin{figure}[!ht]
    \centering
    \includegraphics[width=0.5\textwidth]{Omega6_Conserved_AF.png}\hfill
    \includegraphics[width=0.5\textwidth]{Delta12_Conserved_AF.png}\hfill
    \caption{Sequence similarity between homology models and AlphaFold structures. The left figure represents the conserved sequence region within the AtFAD6 and AlphaFold protein and the right figure represents the AtFAD2 and it's AlphaFold structure. The blue regions are the regions with perfect alignment while the green and yellow represent lessining similarity.}
    \label{fig:Con_Seq}
\end{figure}

\subsection{Structure Similarity}

The next comparison to make between the homology models and AlphaFold is the structural similarity. This is an important analysis to make as it can have a significant impact on the molecular dynamics simulation. The sequence similarity visual representation provided by DALI is shown in \ref{fig:Con_Struc}.

\begin{figure}[!ht]
    \centering
    \includegraphics[width=0.5\textwidth]{Omega6_Con_Structure_AF.png}\hfill
    \includegraphics[width=0.5\textwidth]{Delta12_Con_Structure_AF.png}\hfill
    \caption{Caption}
    \label{fig:Con_Struc}
\end{figure}

\section{FAD Reaction Mechanism}

To better understand how different FADs chemically add a
double bond to a fatty acid chain, we need to understand the
processes involved as well as the different types of
mechanisms. Each desaturase pathway starts with reduced
nicotinamide adenine dinucleotide (phosphate) (NAD(P)H),
followed by an electron transfer by a flavin adenine
dinucleotide containing reductase either to cytochrome b5
(cyt\textit{b}5) or ferredoxin (Fd), which bind with the desaturase for
further use in the activation of the diiron core \citep{Shanklin1998}. From
here, the process is similar in that desaturation of the fatty
acid occurs, but the location in which it occurs is separate
and where the desaturase obtains its electrons is specific to
$\Delta$ / $\omega$-desaturases. 

\begin{figure}[!ht]
    \includegraphics[width=\textwidth]{Reac_Path.png}
    \caption{Overview of the linoleate biosynthesis I pathway in Arabidopsis thaliana 
    (AraCyc). This pathway illustrates the desaturation of a C18:1 fatty acid (oleic 
    acid) into a C18:2 fatty acid (linoleic acid). Plant FAD tend to act on 
    glycerolipids over acyl-CoA structures, so the beginning and end of the pathway 
    contain some lipid transferase to convert an acyl-CoA with a 
    fatty acid sidechain to a glycerolipid with a fatty acid 
    sidechain and vice versa.}
    \label{fig:linoleate}
\end{figure}

\subsection{$\Delta$-desaturases}

The $\Delta$-desaturases work by appending a
double bond to a fatty acid from the front-end or carboxyl
end. Figure \ref{fig:fad2} shows the FAD2 reaction in the linoleate
biosynthesis I pathway (Complete pathway shown as Fig \ref{fig:linoleate}). It
is a major enzyme responsible for the synthesis of 18:2 fatty
acids in the endoplasmic reticulum. It contains His-rich
motifs, which contribute to the interaction with the electron
donor cyt\textit{b}5 \citep{Berardini2015}. FAD2 introduces a second double bond in
linoleate in linoleate-containing phosphatidylcholine, an
important extra-plastidial membrane lipid \citep{Covello1996,Petrini2004,Caspi2012}.

\begin{figure}[!ht]
    \includegraphics[width=\textwidth]{Picture2.png}
    \caption{Overview of the FAD2 $\Delta$12 desaturase reaction (E.C 1.14.19.22). This 
    reaction takes a fatty acid side chain oleic acid attached to a glycerophospholipid 
    moiety and acts to increase its chain length by one to a linoleic acid sidechain 
    with a glycerophospholipid moiety. This reaction requires the donation of electrons 
    from a cytochrome b5 molecule along with molecular oxygen.}
    \label{fig:fad2}
\end{figure}

It was suggested and shown that cytochrome b5 is involved in
the desaturation of fatty acids in the endoplasmic reticulum
as an electron donor \citep{KEARNS1991431,Smith1990}. This process subverts the need
for the activation of the diiron core, as the electrons are
donated from cyt\textit{b}5. 

\subsection{$\omega$-desaturases}

\begin{figure}[!ht]
    \includegraphics[width=\textwidth]{fad6.png}
    \caption{Overview of the FAD6 catalyzed omega 6 fatty acid desaturation reaction 
    (E.C. 1.14.19.23). Similar to the $\Delta$12 desaturation reaction, this pathway 
    transfers a C18:1 oleic acid to a C18:2 linoleic acid. The main difference is the 
    source of the donated electrons coming from a ferredoxin diiron core at the active 
    site with molecular oxygen for activation instead of binding with cyt\textit{b}5.}
    \label{fig:fad6}
\end{figure}

In contrast to the microsomal $\Delta$-desaturases, FADs in
chloroplasts involve Ferredoxin (Fd), Fd-NADP+ oxidoreductase,
and NADPH, and which suggests that Fd is the potential
candidate for being the donor of electrons to chloroplast
desaturases \citep{Schmidt9477,Schmidt1990}. This type of desaturase is also referred
to as an $\omega$-desaturase, as it works to append the double
bond on the methyl end of the fatty acid chain. This
$\omega$-desaturase pathway is shown on Fig X as E.C.
1.14.19.23 which represents the Omega-6 fatty acid desaturase
found in the chloroplast. Fig \ref{fig:fad6} shows a more detailed view of
the FAD6 reaction. This plastidial enzyme is able to insert a
cis double bond in monounsaturated fatty acids incorporated
into glycerolipids. The enzyme introduces the new bond at a
position 3 carbons away from the existing double bond, towards
the methyl end of the fatty acid \citep{Falcone1994,Mekhedov2000}. It is primarily
responsible for the synthesis of 16:2 and 18:2 fatty acids
from galactolipids, sulpholipids and phosphatidylglycerol\citep{Berardini2015}.

\end{document}
```
