## Supplementary material for "Data-Driven Modeling and Analysis of Fatty Acid Desaturase in Plants": TeX Files: wiley-article.cls

```
%%%%%%%%%%%%%%%%%%%%%%%%%%%%%%%%%%%%%%%%%%%%%%%%%%%%%%%
% wiley-article.cls, v1.5, 2018/07/05
% Developed by Overleaf.
%
%%%%%%%%%%%%%%%%%%%%%%%%%%%%%%%%%%%%%%%%%%%%%%%%%%%%%%%
%
\NeedsTeXFormat{LaTeX2e}
\ProvidesClass{wiley-article}[2018/07/05, v1.5]

%% Definitions for adding journal elements
\def\@jlogo{}
\def\@jname{}
\def\@jyear{}
\def\@jpages{}
\def\@jvolume{}
\def\@jwebsite{}

\def\@runningauthor{}
\def\@corraddress{}
\def\@corremail{}
\def\@fundinginfo{}
\def\@presentaddress{}

\def\@papertype{original article}
\def\@paperfield{}
\def\@paperdoi{}
\def\@paperreceived{}
\def\@paperrevised{}
\def\@paperaccepted{}
\def\@papereditor{}

\newif\if@numrefs
\newif\if@alpharefs
\newif\if@amsrefs
\newif\if@blindreview
\newif\if@useserif
\newif\if@wiley@lineno

%% Add options for other journals here
\DeclareOption{jabr}{%
  \def\@jlogo{jabr-logo}%
  \def\@jname{J Appl Behav Res}%
  \def\@jwebsite{wileyonlinelibrary.com/journal/jabr}%
}

%% Options for bibliography style
\DeclareOption{num-refs}{
  \@numrefstrue
  \@alpharefsfalse
  \@amsrefsfalse
}
\DeclareOption{alpha-refs}{
  \@numrefsfalse
  \@alpharefstrue
  \@amsrefsfalse
}
\DeclareOption{ams-refs}{
  \@numrefsfalse
  \@alpharefsfalse
  \@amsrefstrue
}

%% Option for blind review
\DeclareOption{blind}{\@blindreviewtrue}

%% v1.3: Option for serif fonts
\DeclareOption{serif}{\@useseriftrue}

%% v1.4: Option for line numbers
\DeclareOption{lineno}{\@wiley@linenotrue}

%%
\DeclareOption{twocolumn}{\PassOptionsToClass{\CurrentOption}{article}}
  
%% v1.2: don't set any defaults
% \ExecuteOptions{num-refs}
\ProcessOptions\relax


\LoadClass[twoside]{article}

\RequirePackage[table]{xcolor}
\RequirePackage{ifpdf}
\RequirePackage{ifxetex}
\RequirePackage{ifluatex}
\RequirePackage{mathtools}
\RequirePackage{bm}
\RequirePackage{graphicx}
\RequirePackage{tabularx}
\RequirePackage{textcase}
\RequirePackage{dashrule}
\RequirePackage{ragged2e}
\RequirePackage{authblk}
\RequirePackage[hyphens]{url}
\RequirePackage{soul}
\RequirePackage{xpatch}
\RequirePackage{afterpage}

\if@twocolumn
  \RequirePackage[switch]{lineno}
\else
  \RequirePackage{lineno}
\fi

\newif\ifxetexorluatex
\ifxetex
  \xetexorluatextrue
\else
  \ifluatex
    \xetexorluatextrue
  \else
    \xetexorluatexfalse
  \fi
\fi

\ifxetexorluatex
  \RequirePackage[framemethod=tikz]{mdframed}
\else
  \ifpdf
    \RequirePackage[framemethod=tikz]{mdframed}
  \else
    \RequirePackage[framemethod=default]{mdframed}
    \RequirePackage{tikz}
  \fi
\fi

\RequirePackage{silence}
\WarningFilter{microtype}{tracking amount list}
\WarningFilter{latex}{Reference `mdf@pagelabel}

\ifxetexorluatex
  \RequirePackage{microtype}
  \RequirePackage[partial=upright]{unicode-math}
  \let\boldsymbol\symbf
  \if@useserif
    \setmainfont[Ligatures=TeX]{TeX Gyre Termes}
    \setmathfont[Extension=.otf,BoldFont=*bold]{xits-math}
  \else
%     \RequirePackage[partial=upright]{unicode-math}
    \setmainfont[Ligatures=TeX]{Lato}
    \setmathfont{TeX Gyre DejaVu Math}
    \setmathfont[range={\int}]{Latin Modern Math}
    \setmathfont[range=\mathup/{num,latin,Latin,greek,Greek}, Ligatures=TeX]{Lato}
    \setmathfont[range=\mathit/{num,latin,Latin,greek,Greek}, Ligatures=TeX]{Lato Italic}
    \setmathfont[range=\mathbfup/{num,latin,Latin,greek,Greek}, Ligatures=TeX]{Lato Bold}
  \fi
  \setsansfont[Ligatures=TeX]{Lato}
\else
  \RequirePackage{microtype}
  \RequirePackage[T1]{fontenc}
  \RequirePackage[utf8]{inputenc}
  \if@useserif
    \RequirePackage{tgtermes}
    \RequirePackage{lato}
    \RequirePackage{stix}
  \else
    \RequirePackage[default]{lato}
    \IfFileExists{newtxsf.sty}{
      \RequirePackage[cmintegrals,nosymbolsc]{newtxsf}
    }{}
  \fi
  \ifpdf
  \SetTracking[spacing={500*,166,}]{encoding={*}}{80}
  \fi
\fi


\RequirePackage
 [paperwidth=171mm,paperheight=246mm,
  left=14.3mm,textwidth=142.4mm,lines=47,
  headsep=\baselineskip,headheight=16\p@,
  footskip=23\p@,columnsep=2em]
{geometry}

\RequirePackage{alphalph}
\newalphalph{\fnsymbolmult}[mult]{\@fnsymbol}{5}

\newcounter{authorfn}
\setcounter{authorfn}{1}
\newcommand{\authfn}[1]{%
  \fnsymbolmult{#1}%
}

\newcommand{\presentadd}[2][]{
  \ifx\empty\@presentaddress\else\appto{\@presentaddress}{\\}{}{}\fi
  \appto{\@presentaddress}{%
  \ifx\empty#1\else\textsuperscript{#1}\fi
  #2%
  }{}{}
}


%% These will be set by the \journal{} command
\newcommand{\jlogo}[1]{\def\@jlogo{#1}}
\newcommand{\jname}[1]{\def\@jname{#1}}
\newcommand{\jyear}[1]{\def\@jyear{#1}}
\newcommand{\jvolume}[1]{\def\@jvolume{#1}}
\newcommand{\jpages}[1]{\def\@jpages{#1}}
\newcommand{\jwebsite}[1]{\def\@jwebsite{#1}}


\newcommand{\runningauthor}[1]{\def\@runningauthor{#1}}
\newcommand{\corraddress}[1]{\def\@corraddress{#1}}
\newcommand{\corremail}[1]{\def\@corremail{#1}}

\newcommand{\fundinginfo}[1]{\def\@fundinginfo{#1}}

\newcommand{\paperdoi}[1]{\def\@paperdoi{#1}}
\newcommand{\paperreceived}[1]{\def\@paperreceived{#1}}
\newcommand{\paperrevised}[1]{\def\@paperrevised{#1}}
\newcommand{\paperaccepted}[1]{\def\@paperaccepted{#1}}
\newcommand{\papereditor}[1]{\def\@papereditor{#1}}
\newcommand{\papertype}[1]{\def\@papertype{#1}}
\newcommand{\paperfield}[1]{\def\@paperfield{#1}}

% normal font is 8pt/13pt
\RequirePackage{scrextend}
\changefontsizes[13\p@]{8\p@}

% sectional headings
\ifxetexorluatex
  \newcommand{\allcaps}[2][10.0]{\addfontfeature{LetterSpace=#1}\MakeTextUppercase{#2}}
  %% Fake small caps
  \renewcommand{\textsc}[1]{{\addfontfeature{LetterSpace=10.0,Scale=0.8}\MakeTextUppercase{#1}}}
\else
  \ifpdf
    \newcommand{\allcaps}[2][]{\textls*[#1]{\MakeTextUppercase{#2}}}
  \else
    \newcommand{\allcaps}[2][]{\MakeTextUppercase{#2}}
  \fi
\fi

\RequirePackage[explicit]{titlesec}

\titleformat{\section}
  {\fontsize{10pt}{13\p@}\bfseries}
  {\thesection}{1em}{\textmd{|}\quad\allcaps{#1}}

\newcommand{\backmatter}{%
  \titleformat{\section}
    {\fontsize{10pt}{13\p@}\bfseries}
    {}{0pt}{\allcaps{##1}}%
  \titlespacing*{\section}{0pt}{ 1.5\baselineskip}{0.5\baselineskip}
}

\ifxetexorluatex
  \titleformat{name=\section,numberless}[block]
    {\fontsize{10pt}{13\p@}\bfseries\raggedright}
    {}{0pt}{\textsc{#1}}
\else
  \ifpdf
  \titleformat{name=\section,numberless}[block]
    {\fontsize{10pt}{13\p@}\scshape\bfseries\raggedright}
    {}{0pt}{\textls*{#1}}
  \else
  \titleformat{name=\section,numberless}[block]
    {\fontsize{10pt}{13\p@}\scshape\bfseries\raggedright}
    {}{0pt}{#1}
  \fi
\fi
\titlespacing*{\section}{0pt}{1.5\baselineskip}{\baselineskip}
\titlespacing*{name=\section,numberless}{0pt}{1.5\baselineskip}{0.5\baselineskip}

\titleformat{\subsection}[block]
  {\fontsize{10pt}{13\p@}\bfseries\raggedright}
  {\thesubsection}{1em}{\textmd{|}\quad#1}

\titlespacing*{\subsection}{0pt}{1.5\baselineskip}{0.5\baselineskip}

\titleformat{\subsubsection}[block]
  {\fontsize{10pt}{13\p@}\bfseries\raggedright}
  {\thesubsubsection}{1em}{\textmd{|}\quad#1}
\titlespacing*{\subsubsection}{0pt}{1.5\baselineskip}{0.5\baselineskip}

\if@useserif
  \titleformat{\paragraph}[hang]
    {\fontsize{8.5\p@}{13\p@}\bfseries\selectfont\color{black!75}}
    {\theparagraph}{0pt}{#1}
  \titleformat{name=\paragraph,numberless}[hang]
    {\fontsize{8.5\p@}{13\p@}\bfseries\selectfont}
    {}{0pt}{#1}
  \titleformat{\subparagraph}[runin]
    {\normalsize\bfseries\selectfont\color{black!75}}
    {\thesubparagraph}{0pt}{#1}
\else
  \ifxetexorluatex
    \titleformat{\paragraph}[hang]
      {\fontsize{8.5\p@}{13\p@}\fontspec{Lato Black}\color{black!75}}
      {\theparagraph}{0pt}{#1}
    \titleformat{name=\paragraph,numberless}[hang]
      {\fontsize{8.5\p@}{13\p@}\fontspec{Lato Black}}
      {}{0pt}{#1}
    \titleformat{\subparagraph}[runin]
      {\normalsize\fontspec{Lato Black}\color{black!75}}
      {\thesubparagraph}{0pt}{#1}

  \else
    \titleformat{\paragraph}[hang]
      {\fontsize{8.5\p@}{13\p@}\fontseries{eb}\selectfont\color{black!75}}
      {\theparagraph}{0pt}{#1}
    \titleformat{name=\paragraph,numberless}[hang]
      {\fontsize{8.5\p@}{13\p@}\fontseries{eb}\selectfont}
      {}{0pt}{#1}
    \titleformat{\subparagraph}[runin]
      {\normalsize\fontseries{eb}\selectfont\color{black!75}}
      {\thesubparagraph}{0pt}{#1}
  \fi
\fi

\titlespacing*{\paragraph}{0pt}{\baselineskip}{0pt}
\titlespacing*{\subparagraph}{0pt}{\baselineskip}{1em}


% Formatting of footer for first page
%% v1.4: can't use "real" footnotes anymore for twocolumn
\RequirePackage[flushmargin,bottom]{footmisc}
%   \def\blfootnote{\gdef\@thefnmark{}\@footnotetext}
%   \appto{\footnotelayout}{\fontsize{6\p@}{9\p@}\selectfont}
%   \let\oldfootnoterule\footnoterule
%   \renewcommand{\footnoterule}{\noindent\textcolor{black!50}{\rule{\textwidth}{0.5\p@}}\vskip2\p@}

\def\@fpfootnotes{}
\newcommand{\blfootnote}[1]{\appto{\@fpfootnotes}{#1\par}}


%% Headers
\RequirePackage{fancyhdr}
\fancyhf{}
\renewcommand{\headrule}{}
\fancyhead[LO]{{\fontsize{7\p@}{13\p@}\selectfont%
  \setlength{\arrayrulewidth}{.5\p@}%
  \arrayrulecolor{black}%
  \begin{tabularx}{\textwidth}{@{}X r | r @{}}%
  \textsc{\@runningauthor} & & \thepage\\\hline
  %& %\multicolumn{1}{r}{%
    %\raisebox{0pt}[0pt][0pt]{\includegraphics[height=2.5em]{\@jlogo}}%
    %\quad%
    %\raisebox{0.25em}[0pt][0pt]{\colorbox{white}{\includegraphics[height=2em]{Wiley_Wordmark_black}}}} & \\
\end{tabularx}%
}}

\fancyhead[LE]{{\fontsize{7\p@}{13\p@}\selectfont%
  \setlength{\arrayrulewidth}{.5\p@}%
  \arrayrulecolor{black}%
  \begin{tabularx}{\textwidth}{@{}l | l >{\raggedleft\arraybackslash}X @{}}%
  \thepage & & \textsc{\@runningauthor}\\\hline
%   \multicolumn{1}{@{}c}{} &
%   \raisebox{0.25em}[0pt][0pt]{\colorbox{white}{\includegraphics[height=2em]{Wiley_Wordmark_black}}}%
%   \quad%
%   \raisebox{0pt}[0pt][0pt]{\includegraphics[height=2.5em]{\@jlogo}}\\
  \end{tabularx}%
}}

%% First page header + footer
\fancypagestyle{firstpage}{
%   \renewcommand{\footrule}{\hdashrule{\textwidth}{0.5\p@}{2\p@}\\[-2\p@]}

  \fancyhead[L]{\fontsize{7\p@}{13\p@}\selectfont%
  \setlength{\arrayrulewidth}{.5\p@}%
  \arrayrulecolor{black}%
  \begin{tabularx}{\textwidth}{@{}l | l | X @{}}%
  \ifdefempty{\@paperreceived}
    {\multicolumn{3}{l}{}}
    {Received: \@paperreceived &
  Revised: \@paperrevised &
  Accepted: \@paperaccepted}
  \\\hline
  \ifdefempty{\@paperdoi}{}{\multicolumn{3}{@{}l}{DOI: \@paperdoi}}
  \end{tabularx}}

  \fancyfoot[L]{%\fontsize{7\p@}{10pt}\selectfont%
%   \setlength{\arrayrulewidth}{.5\p@}%
%   \arrayrulecolor{black}\raggedright%
%   This is an open access article under the terms of the Creative Commons Attribution License, which permits use, distribution and reproduction in any medium, provided the original work is properly cited.\\[3\p@]
%   \begingroup
  \fontsize{7\p@}{13\p@}\selectfont%
  \begin{tabularx}{\textwidth}{@{}X  >{\centering\arraybackslash}X  r | r @{}}%
  \hline
  \ifdefempty{\@paperreceived}{& & & }{%
  \textit{\@jname}~\@jyear; \@jvolume: \@jpages &
  \@jwebsite &
  \textcopyright~\@jyear\space Wiley Periodicals, Inc. &
  }
  \thepage
  \end{tabularx}%
%   \endgroup
  }
}

% For adding notes about author contributions
\newcommand{\contrib}[2][]{%
  \blfootnote{\textsuperscript{#1}#2}%
}


% Author and affiliation fonts
\setcounter{Maxaffil}{1}
\renewcommand{\Authsep}{\quad|\quad}
\renewcommand{\Authand}{\quad|\quad}
\renewcommand{\Authands}{\quad|\quad}
\renewcommand{\Authfont}{\fontsize{12\p@}{20pt}\bfseries\raggedright}
\renewcommand{\Affilfont}{\fontsize{7\p@}{10pt}\selectfont\raggedright}
\renewcommand\AB@authnote[1]{\textsuperscript{#1}}
\patchcmd{\AB@affilsepx}{\\}{\\[3\p@]}{}{}

\patchcmd{\@author}{\AB@authlist\\[\affilsep]\AB@affillist}{\AB@authlist}{}{}

% % \AtBeginDocument{
%   \if@blindreview
%     \let\oldauthor\author
%     \let\oldaffil\affil
%     \renewcommand{\author}[2][]{\oldauthor{Author}}
%     \renewcommand{\affil}[2][]{\oldaffil{An affiliation}}
% % %     \def\AB@authors{Anonymous Authors}
% %     \def\AB@affillist{Anonymous Affiliations}
%   \fi
% % }

% Title
\renewcommand{\maketitle}{%
  \if@blindreview
    \def\AB@authlist{\Authfont Anonymous Authors}
    \def\AB@affillist{\Affilfont Anonymous Affiliations}
    \def\@runningauthor{Authors (Anon)}
    \def\@corraddress{Anonymous correspoundence}
    \def\@corremail{anon@example.com}
    \def\@presentaddress{Anonymous present address}
    \def\@fundinginfo{Anonymous funders}
  \fi
  \vspace*{\dimexpr 27\p@-2\baselineskip}%
  \noindent\begingroup%
  \setul{3\p@}{1\p@}%
  \if@useserif
    \bfseries%
  \else
    \ifxetexorluatex\fontspec{Lato Heavy}\else\fontseries{eb}\selectfont\fi%
  \fi
  {\fontsize{9\p@}{15\p@}\allcaps[\ifxetexorluatex 20\else 200\fi]{\ul{\@papertype}}}
  \ifdefempty{\@jlogo}{\rule{0pt}{2em}}{%
  \hfill%
%   \includegraphics[height=1.5em]{Wiley_Wordmark_black}%
%   \quad%
  \includegraphics[height=2em]{\@jlogo}}
  \\[2\p@]%
  {\fontsize{8\p@}{15\p@}%
  \ifxetexorluatex
    \addfontfeature{LetterSpace=20.0}\@paperfield%
  \else
    \ifpdf
    \textls*[150]{\@paperfield}%
    \else
    \@paperfield
    \fi
  \fi}
  \endgroup%
  \vskip13\p@%
  {\fontsize{18\p@}{23\p@}\bfseries\raggedright\@title\par}
  \vskip27\p@%
  \noindent\begin{minipage}{0.8\textwidth}\@author\end{minipage}%
  \vskip21\p@%
  \thispagestyle{firstpage}
}

% Affiliation + other metadata
\newcommand{\wiley@affilmetadata}{%
  \AB@affillist\par%
  \vskip10pt%
  \textbf{Correspondence}\\
  \@corraddress\\
  Email: \@corremail\par
  \ifx\empty\@presentaddress
  \else%
    \vskip10pt%
    \textbf{Present address}\\
    \@presentaddress\par
  \fi%
  \vskip10pt%
  \textbf{Funding information}\\
  \@fundinginfo\par
  \ifdefempty{\@papereditor}{}
  {\vskip10pt Editor: \@papereditor\par}
}

%% Abbreviations in the footnote
\newcommand{\abbrevs}[1]{\blfootnote{\textbf{Abbreviations:} #1\\[-3\p@]}}

%% Abstract and affiliation in the margin
\RequirePackage{changepage}
\RequirePackage{environ}
\RequirePackage{marginnote}
\reversemarginpar
\newlength{\wiley@affilmetadataheight}
\newlength{\wiley@abstractheight}
\NewEnviron{wiley@abstract}{%
  \newcommand{\keywords}[1]{%
    \vskip8\p@%
    \noindent{\bfseries\fontsize{7\p@}{13\p@}\allcaps[\ifxetexorluatex 20\else 200\fi]{keywords}\par}
    \noindent{\raggedright\fontsize{8\p@}{13\p@}\selectfont ##1\par}
  }%
  \strictpagecheck%
  \begin{adjustwidth*}{\dimexpr 54.9mm-6.5\p@}{}%
  \setlength{\marginparsep}{-47mm}%
  \setlength{\marginparwidth}{47mm}%
  %% Measure the height of the affil metadata in the sidebar
  \settototalheight{\wiley@affilmetadataheight}{\parbox{\marginparwidth}{\wiley@affilmetadata}}%
  \newsavebox{\wiley@abstractbox}%
  %% Save the abstract text in a box
  \savebox{\wiley@abstractbox}{%
    \parbox{\linewidth}{%
    \begin{mdframed}[font=\fontsize{9\p@}{15\p@}\selectfont,
      topline=false,bottomline=false,
      leftline=true,rightline=false,
      backgroundcolor=black!10,
      middlelinewidth=6\p@,middlelinecolor=white,
      outerlinewidth=0.5\p@]
      \BODY
    \end{mdframed}}%
  }%
  \settototalheight{\wiley@abstractheight}{\usebox{\wiley@abstractbox}}%
  \marginnote{\wiley@affilmetadata}%
  \begin{mdframed}[font=\fontsize{9\p@}{15\p@}\selectfont,
  topline=false,bottomline=false,
  leftline=true,rightline=false,
  backgroundcolor=black!10,
  middlelinewidth=6\p@,middlelinecolor=white,
  outerlinewidth=0.5\p@]%
  %% v1.5: number the abstract lines as well
  \if@wiley@lineno
    \internallinenumbers\rightlinenumbers\resetlinenumber%
  \fi%
  \BODY%
  \end{mdframed}%
  %% If the affildata is taller than the abstract, add vskip
  \ifdimgreater
    {\wiley@affilmetadataheight}
    {\wiley@abstractheight}
    {\vskip\dimexpr\wiley@affilmetadataheight-\wiley@abstractheight+1.5\baselineskip\relax}
    {\vskip1.5\baselineskip}
}[\end{adjustwidth*}]%

\renewcommand{\abstract}{\wiley@abstract}
\renewcommand{\endabstract}{\endwiley@abstract}

\newcommand{\thefpfootnotes}{%
  \noindent\textcolor{black!50}{\rule{\textwidth}{0.5\p@}}\\
  {\fontsize{6\p@}{9\p@}\selectfont
  \@fpfootnotes}
}

%% v1.4: Add two-column mode 
\NewEnviron{frontmatter}{%
  \if@twocolumn
    \let\oldclearpage\clearpage
    \let\clearpage\relax
    \ifdefvoid{\@fpfootnotes}{}{%
      \begin{figure*}[b!]
      \thefpfootnotes
      \end{figure*}
    }  
    \twocolumn[\@twocolumnfalse\setlength\parindent{2em}\BODY]
    \let\clearpage\oldclearpage
  \else
    \BODY
  \fi%
}

% v1.4: Add line numbers too
\if@wiley@lineno
  \AfterEndEnvironment{frontmatter}{\linenumbers}
  \if@twocolumn\else
    \AfterEndEnvironment{abstract}{\linenumbers}  
  \fi
\fi

\if@twocolumn\else
  \appto{\maketitle}{%
    \ifdefvoid{\@fpfootnotes}{}{%
      \begin{figure*}[b!]
      \thefpfootnotes
      \end{figure*}
    }  
  }
\fi

% quotes and epigraphs
\RequirePackage{quoting}
\quotingsetup{vskip=\baselineskip,indentfirst=false,font={itshape,RaggedRight,normalsize},leftmargin=26\p@,rightmargin=26\p@}

\renewenvironment{quote}{\begin{quoting}}{\end{quoting}}

\renewenvironment{quotation}{\begin{quoting}}{\end{quoting}}

\newenvironment{epigraph}[1]
{\begin{quoting}\def\@quotesource{#1}}
{\par\hfill\@quotesource\end{quoting}}

\newenvironment{pullquote}
{\begin{quoting}[vskip=\dimexpr 39\p@-23\p@\relax,leftmargin=12\p@,rightmargin=12\p@,font+={raggedright},begintext={\fontsize{18\p@}{23\p@}\selectfont\color{black!50}}]}
{\end{quoting}}

% Enum/itemized
\RequirePackage[inline]{enumitem}
\setlist{nosep,font=\bfseries,leftmargin=*,align=left}
\setlist[1]{topsep=\baselineskip,leftmargin=\parindent,labelsep=*,labelwidth=*}
\setlist[enumerate,2]{label={\alph*.},}

% Space above/below equations
\g@addto@macro\normalsize{%
  \setlength\abovedisplayskip{\baselineskip}%
  \setlength\belowdisplayskip{\baselineskip}%
  \setlength\abovedisplayshortskip{\baselineskip}%
  \setlength\belowdisplayshortskip{\baselineskip}%
}

% All the popular math environments
\newtheorem{theorem}{Theorem}
\newtheorem{lemma}{Lemma}
\newtheorem{proposition}{Proposition}
\newtheorem{corollary}{Corollary}

\newenvironment{proof}[1][Proof]{\begin{trivlist}
\item[\hskip \labelsep {\bfseries #1}]}{\end{trivlist}}
\newenvironment{definition}[1][Definition]{\begin{trivlist}
\item[\hskip \labelsep {\bfseries #1}]}{\end{trivlist}}
\newenvironment{example}[1][Example]{\begin{trivlist}
\item[\hskip \labelsep {\bfseries #1}]}{\end{trivlist}}
\newenvironment{remark}[1][Remark]{\begin{trivlist}
\item[\hskip \labelsep {\bfseries #1}]}{\end{trivlist}}

\newcommand{\qed}{\nobreak \ifvmode \relax \else
      \ifdim\lastskip<1.5em \hskip-\lastskip
      \hskip1.5em plus0em minus0.5em \fi \nobreak
      \vrule height0.75em width0.5em depth0.25em\fi}

% Captions
\RequirePackage[tableposition=top]{caption}
\DeclareCaptionFont{captionfont}{\fontsize{8\p@}{11\p@}\selectfont}
\DeclareCaptionFont{boxcaption}{\fontsize{9\p@}{13\p@}\selectfont}
\ifxetexorluatex
  \DeclareCaptionFont{heavy}{\fontspec{Lato Black}}
  \DeclareCaptionLabelFormat{allcaps}{\addfontfeature{LetterSpace=15.0}{\MakeTextUppercase{#1}~#2}}
\else
  \DeclareCaptionFont{heavy}{\fontseries{eb}}
  \ifpdf
  \DeclareCaptionLabelFormat{allcaps}{\textls[150]{\MakeTextUppercase{#1}~#2}}
  \else
  \DeclareCaptionLabelFormat{allcaps}{\MakeTextUppercase{#1}~#2}
  \fi
\fi
\if@useserif
  \captionsetup*{justification=raggedright,singlelinecheck=false,font=captionfont,labelformat=allcaps,labelfont={bf},labelsep=quad}
\else
  \captionsetup*{justification=raggedright,singlelinecheck=false,font=captionfont,labelformat=allcaps,labelfont={heavy},labelsep=quad}
\fi
\captionsetup*[table]{skip=0.5ex}

% Tables
\AtBeginEnvironment{table}{%
  \fontsize{7.5\p@}{10.5\p@}\selectfont%
  \rowcolors*{3}{black!10}{}%
  \renewcommand{\arraystretch}{1.25}%
  \arrayrulecolor{black!20}%
  \setlength{\arrayrulewidth}{1\p@}%
}

\RequirePackage{threeparttable}
\renewcommand{\TPTnoteSettings}{\leftmargin=0pt}
\newcommand{\headrow}{\rowcolor{black!20}}
\newcommand{\thead}[1]{\multicolumn{1}{l}{\bfseries #1\rule[-1.2ex]{0pt}{2em}}}

%% Boxes!
\RequirePackage{stfloats}
\RequirePackage{newfloat}
\DeclareFloatingEnvironment[placement=bt,name=box]{featurebox}
\captionsetup*[featurebox]{skip=1em,labelformat={default},font={heavy,boxcaption},labelfont={sc,color=black!75}}
\AtBeginEnvironment{featurebox}{%
  \setlist*{topsep=0pt}%
}
\apptocmd{\featurebox}{%
  \begin{mdframed}[linewidth=5\p@,linecolor=black!20,
  innerleftmargin=12\p@,innerrightmargin=12\p@,
  innertopmargin=12\p@,innerbottommargin=12\p@]
}{}{}
\pretocmd{\endfeaturebox}{\end{mdframed}}{}{}


% Skips for floats
\setlength{\floatsep}{1.5\baselineskip}
\setlength{\intextsep}{\baselineskip}
\setlength{\textfloatsep}{1.5\baselineskip}

% The endnotes
\RequirePackage{enotez}
\newlist{enotezlist}{enumerate}{1}
\setlist[enotezlist,1]{leftmargin=*,label=\arabic*,labelsep=0.25em,itemsep=0pt,topsep=0.5\baselineskip}
\EditInstance{enotez-list}{itemize}
{list-type=enotezlist}
\setenotez{list-name={endnotes},list-style=itemize}
\EditInstance{enotez-list}{itemize}{
  format=\fontsize{7.5\p@}{10.5\p@}\selectfont,
  number = \textsuperscript{#1}
}

% References
\if@numrefs
  \RequirePackage[numbers]{natbib}
  \bibliographystyle{vancouver-authoryear}
\fi
\if@alpharefs
    \RequirePackage{natbib}
    \bibliographystyle{rss}
\fi
\if@amsrefs
  \RequirePackage{amsrefs}
  \let\citep\cite
  \let\citet\ocite
  \renewcommand{\biblistfont}{\fontsize{7.5\p@}{10.5\p@}\selectfont}
\fi

\AtBeginDocument{
  \@ifpackageloaded{natbib}{
    \setlength{\bibhang}{1.5em}
    \renewcommand{\bibfont}{\fontsize{7.5\p@}{10.5\p@}\selectfont}
    \renewcommand{\refname}{references}
    \renewcommand{\bibname}{references}
  }{}

  \@ifpackageloaded{amsrefs}{
    \renewcommand{\biblistfont}{\fontsize{7.5\p@}{10.5\p@}\selectfont}
	\renewcommand{\refname}{references}
	\renewcommand{\bibname}{references}
  }{}
}

% Author biography
\RequirePackage{lettrine}
\newenvironment{biography}[2][]
{\begin{mdframed}
  [linewidth=0.5\p@,skipabove=1.5\baselineskip,%nobreak,
    innerleftmargin=6\p@,innerrightmargin=6\p@,
    innertopmargin=6\p@,innerbottommargin=6\p@]
  \ifstrequal{#1}{}{}
  {\lettrine[image,lines=5,findent=1em,nindent=0pt]{#1}{}}%
  {\bfseries\scshape #2}}
{\end{mdframed}}

\newcommand{\otherinfo}[2][]{%
  \backmatter%
  \ifstrequal{#1}{suppinfo}
  {\section{Supporting Information}
  Additional Supporting Information may be found online in the supporting information for this article.}
  {}

  \begin{mdframed}
  [linewidth=1\p@,linecolor=black!40,nobreak,
    innerleftmargin=12\p@,innerrightmargin=12\p@,
    innertopmargin=12\p@,innerbottommargin=12\p@,
    skipabove=\baselineskip]
  \textbf{How to cite this article:} #2
  \end{mdframed}
}

\newenvironment{graphicalabstract}[1]{%
  \backmatter
  \section{graphical abstract}
  \lettrine[image,lines=10,findent=1em,nindent=0pt]{#1}{}%
}{}

% Here we go!
\normalsize
\pagestyle{fancy}
\AtBeginDocument{%
  \robustify{\ref}
  \robustify{\cite}
  \ifdef{\citep}{\robustify{\citep}}{}
  \ifdef{\citet}{\robustify{\citet}}{}
}
```
